# Identification of Adomavirus Virion Proteins

**DOI:** 10.1101/341131

**Authors:** Nicole L. Welch, Michael J. Tisza, Gabriel J. Starrett, Anna K. Belford, Diana V. Pastrana, Yuk-Ying S. Pang, John T. Schiller, Ping An, Paul G. Cantalupo, James M. Pipas, Samantha Koda, Kuttichantran Subramaniam, Thomas B. Waltzek, Chao Bian, Qiong Shi, Zhiqiang Ruan, Terry Fei Fan Ng, Christopher B. Buck

## Abstract

Adenoviruses, papillomaviruses, and polyomaviruses are collectively known as small DNA tumor viruses. Although it has long been recognized that small DNA tumor virus oncoproteins and capsid proteins show a variety of structural and functional similarities, it is unclear whether these similarities reflect descent from a common ancestor, convergent evolution, horizontal gene transfer among virus lineages, or acquisition of genes from host cells. Here, we report the discovery of a dozen new members of an emerging virus family, the *Adomaviridae*, that unite a papillomavirus/polyomavirus-like replicase gene with an adenovirus-like virion maturational protease. Adomaviruses were initially discovered in a lethal disease outbreak among endangered Japanese eels. New adomavirus genomes were found in additional commercially important fish species, such as tilapia, as well as in reptiles. The search for adomavirus sequences also revealed an additional candidate virus family, which we refer to as xenomaviruses, in mollusk datasets. Analysis of native adomavirus virions and expression of recombinant proteins showed that the virion structural proteins of adomaviruses are homologous to those of both adenoviruses and another emerging animal virus family called adintoviruses. The results pave the way toward development of vaccines against adomaviruses and suggest a framework that ties small DNA tumor viruses into a shared evolutionary history.

**Author Summary:** In contrast to cellular organisms, viruses do not encode any universally conserved genes. Even within a given family of viruses, the amino acid sequences encoded by homologous genes can diverge to the point of unrecognizability. Although members of an emerging virus family, the *Adomaviridae*, encode replicative DNA helicase proteins that are recognizably similar to those of polyomaviruses and papillomaviruses, the functions of other adomavirus genes have been difficult to identify. Using a combination of laboratory and bioinformatic approaches, we identify the adomavirus virion structural proteins. The results link adomavirus virion protein operons to those of other midsize non-enveloped DNA viruses, including adenoviruses and adintoviruses.

## Supplementary material for "Identification of Adomavirus Virion Proteins": Fig2Supp3 Nucleotide Maps

```
LOCUS       Arowana_Adoma_ß       17525 bp ss-DNA     circular SYN 25-Aug-2018
DEFINITION  .
FEATURES             Location/Qualifiers
     CDS             complement(300..533)
                     /note="ORF"
     unsure          complement(450..533)
                     /note="Baculovirus AC81 (22%)"
     CDS             488..940
                     /note="LO1a"
     unsure          542..670
                     /note="Jellyroll pore proteins (34%)"
     mRNA            673..677
                     /note="splice donor"
     unsure          779..853
                     /note="Pox P35 heparin binding envelope protein (26%)"
     mRNA            944..948
                     /note="perfect splice donor"
     mRNA            1126..1146
                     /note="perfect splice acceptor"
     mRNA            1186..1207
                     /note="perfect splice acceptor"
     CDS             1245..1889
                     /note="LO1b"
     unsure          1275..1301
                     /note="insect ergotoxin 30 (56%)"
     CDS             1979..4450
                     /note="LO2-3"
     unsure          2363..2467
                     /note="Nodavirus coat protein (63%)"
     CDS             3057..3587
                     /note="LO2-3alt"
     unsure          3119..3817
                     /note="UL36 large tegument (proline rich) 92% (also
                     Leiomodin-2)"
     CDS             4469..5227
                     /note="LO4"
     unsure          4739..5077
                     /note="DivIVA coiled coil (75%)"
     unsure          4760..4936
                     /note="Peptidase M23 (Delta Blast)"
     CDS             5340..6179
                     /note="LO5"
     unsure          5712..5801
                     /note="PRRSV arterivirus (RNA) nucleocapsid (45%)"
     CDS             6181..7164
                     /label="LO6"
                     /note="LO6a"
     unsure          6319..6393
                     /note="Caerin1 antimicrobial peptides (63%)"
     unsure          6784..6849
                     /label="X"
                     /note="Adeno pX (61%)"
     misc_binding    6814..6861
                     /note="predicted transmembrane"
     CDS             7133..7534
                     /product="hypothetical protein"
     misc_binding    7214..7228
                     /note="LXCXE"
     misc_binding    7214..7228
                     /note="LXCXE (no Zn)"
     CDS             7239..7436
                     /note="LO6alt"
     unsure          7329..7421
                     /note="LO6alt: RDRP (42%)"
     unsure          7376..7522
                     /note="Yabapox 21L transmembrane protein (64%), Use1
                     membrane fusion SNARE-like (55%)"
     misc_binding    7406..7495
                     /note="predicted transmembrane"
     CDS             7561..9159
                     /note="LO7"
     CDS             complement(8541..9059)
                     /note="EO5 (conserved in Grenadier and Tilapia 1)"
     CDS             9199..9930
                     /note="LO8"
     CDS             10081..14508
                     /note="EO2-4"
     unsure          10540..10686
                     /note="Bromovirus 3A movement protein (56%)"
     unsure          10771..11523
                     /label="AEP"
                     /note="AEP (95%)"
     misc_binding    11002..11016
                     /note="IXCXD near E6 Zn"
     CDS             complement(13098..13334)
                     /note="RBB"
     misc_binding    13105..13119
                     /note="LXCXE (no Zn)"
     CDS             complement(14339..14482)
                     /note="RBB"
     CDS             complement(14901..17525)
                     /label="LT"
                     /note="LT"
     unsure          complement(15147..16211)
                     /note="Helicase core"
     unsure          complement(16200..16601)
                     /note="OBD"
     CDS             complement(16562..17200)
                     /label="ALTO"
                     /note="ALTO"
     misc_binding    complement(16572..16592)
                     /label="Rb"
                     /note="pRb AB groove binding motif"
     misc_binding    complement(16856..16870)
                     /label="Rb"
                     /note="ALTO IXCXE (near Cys/His, CK2)"
     unsure          complement(17253..17423)
                     /note="J-domain (93%)"
     misc_binding    complement(17304..17321)
                     /label="DNAJ"
                     /note="DNAJ (HPDKHGG)"
BASE COUNT  5212 A  3691 C  3590 G  5032 T  0 OTHER
ORIGIN
        1 TTTGCAAAAC TGTGAAGGAC TGCTTAAAAG CAGTCCCTTT TATACCATTT CGAGGATAAT
       61 GCATCCCCGA TTTCCCATCC AAAAGATTTT CATGTTGAAC AATCCAATCC CAAGGCATCC
      121 TTGAAATCTG CAATAAAAAC GAGAAACACA AAAAGTGTTA ATTGCACTTT TCTTCTTGTG
      181 ATAACAGAAA TTTCTTGCCT AAAATTGGGA CAAAACATAG GCAAGCTTGG TGTCCTTCGT
      241 TCTCACAGGC CTTTTAAAAT TAGTACATAA TATAAGGGAA ATTAGGCCAC TCAAGTGGCC
      301 TAAGCCTTAA AAGAAAAAAA GAATACAATG TACAACGTTT GGCAATAAAC ACTTATTTTT
      361 CTGCCAACCA TTCTTGTGTT TTTCGGCAAC TGTCCAACAC GCGGCACTGT TTCCTTTGCC
      421 TTGAATTCAG CCATTTTCTT CTTCTGGGCG GTTAGCCAGG AAAACATCAA AGCACATCCT
      481 AGTTTAAATG TCTGCCAACT TTTACTTCCT GTCTTACAAA ATATTTTATG GCTTCAAATT
      541 CTCCACTGAA TTGTTCTTTA AACCAGACAA CACTGTTAAA AATGCTGTCT TTGCCAAGTC
      601 AGGAAAACTA GTTATCAAGA AAGGCAATCA TCCAATTTCT TTCAGAGCTG TGAATGGTTG
      661 GCTGCCTTCC AAGTGGGCTG TACGCCAAAG AGACTGTACG TTGTTTTCCT GTGGAGTTCT
      721 GCCCTCCCAC AGAACTTCTA GTAATCCTGC AGCGAAGGTA TACAAGGTTA CACAAAAAGA
      781 TGCAAATATG GGTTTTATCC TCTTTTTTTG CGTTTTGCTG TTGTTAGCTT TTTTTGATGT
      841 GTTGTCTGAT TTTTTTAGGG TTCCTTTTCT TGATGTTTAT TTACGGGTTT GGCATTACAA
      901 CATTGGACAA AAGATCAAAG CAAGACAAAG GTTTCAGTGA AAGGTAAGTA TTTCTGTTTT
      961 GCTTATGATT TCACTCAGTT TTTGGGAAAG AAAGGTTTTC TCCAAATAGG GTCTGTGCTT
     1021 CCCATTCATT ATTGTTTTTC TTCCTATAGG ACTGATTTTG AAGTTCAGTT AAGAGATCCC
     1081 AAGGGGTTAA GTGTGTGCAC ATCAGTTTGA AAAACTAAAA AGGTATTATT CCTTTTCGTT
     1141 TACTAGAGAG GAGATGTTTT ATTTTCAGGG AGAATTCCTA TACTGTTTTT TTCTTCTTTG
     1201 ATCCTAGGTT TGAAGAAGTT CATCTGCAGA AACAAGGTAT TACAATGGAT GTTGATGATA
     1261 AAACTGAAGC TGCATGTGAT GTTACCACAT GTATGTTTTA CAAGTGTTAC TTTAGAGCTT
     1321 GCACTTTCAA CGTGTTGAAT GAAGAATTGG CGAAGTCTAA ATTTGAAAGT GCACAGAATG
     1381 AGGAGGAAAA TGACTCTTCA GACGGTGAAA GCACAGGTGA CCTTGGTGGA GCAGACAAGC
     1441 CGTTAACTTC AGTCAAACGC AAATTGGAAG CAGTGTCAAA AAGAGTGAAA CGAAGGCTAA
     1501 AATTTGGATT TGATAATGGA GATCACGTTG ATTCTCCTGC GTCAGGGGAG ACGAGTAATA
     1561 CTGCTGATAA CTCCGCTCCA CCTGCAAGTG CTGAAACTGG TGAACCAGAA GGCACCTTGG
     1621 GAAAAAAAAC AACGACAGCA ACTCTAGTTC TGGAAAAGGC AGTGGAAGCT GACGTCCAAA
     1681 TTGCTACTGT AACCGTTAGA TCCAGTGTGA ATGGACCTGG ATCCGAAAGT GTTGGAAGTT
     1741 CTTTCACCTT TGAAGGATCA ATTCAAGGAG AACTTGAAAG TCCTTCTGCA GAAGGGGCGC
     1801 CACCAGGTGC ACCAGTTTCA GAAAATGAAG TTACTCCGTC TGAGGAGAAA GCCGAAACTG
     1861 AGCCTGTTTA CTCTAAAAAT GGGTCTTGAA CTTGTTGACA TGTAACCAAT CTGTGTTGAC
     1921 AGAGTAATGA GCTTGTAGAC AGCTATATAA TGTGCTAAAT GCCATATTTT CCAGAACAAT
     1981 GGTTTTTTTA AGGAGACGGA GTGGCAGTCG GGGGCAGAGG AAAAAAAAAG CTTTGAGTGA
     2041 AGTTGTCACT CGGTCTAAAA GAAAACGTTT AAAAAAAGAA ATAAAAGATG AGCCTGATAT
     2101 TGCCCCTCCA AAAAAACGGA GGAGAAGGCG TGTCAAAACC AAGGAAGCAG TCAAAACACG
     2161 AAAAACAGTT AGGAAAGTGA TGGCTAAATA CAAAGCAAAA AAAGAAAAAA ATTTATCTCA
     2221 ATACCAGTCG AGAAATTTAC AAAGAGTAAA TGTTCAGACG GAGATGAGTC CACATGTGCA
     2281 TTTTGCATTA CCAGAAGGTT ATTATCCACA ACCACCTGAT TACAGAACGG TCATTCAGCA
     2341 GCCAACTGTG TCTTCTCATC CTTCTTTTTT TTCAAAAGCA TTAAAGGTTA TTGCTCCTGT
     2401 TGCAACTGGT ACTGCATTGA GTTTTTTAGG GGTTCCTGGT CCAATTGGGT CCGTCGCTTC
     2461 TAATGTTGTG TCGCATTTAA CTGGAGGCCC ACAACCGGAC ACAGCAGTTC CTTTACCGCA
     2521 ACCGCCATCT AGTGGTTGGT GGCCGTCATT TAAATGGCCG TTAGCTGTGG CAGGTGGAAC
     2581 AGTTTTACAC TGGATGAGAA AACGAGGTGG TTATAATATT TATAGAGGTC ATGATAAAGG
     2641 TCGAGTTTTA GCTGGGAAAG AAACTACAAG AAGAGTAGTC CATTCAAGGA CTTTGAAAAG
     2701 AAAACATGGC ATTCCTATTA GACAACGGTT AGACGCGAGC ACTTTACCAT TAACAAGAGC
     2761 AGTGCGCAAG TTATATGTGC ATCCTACTGG TGTCCTACCA GTGATAAATG TTTATGATAG
     2821 AGCATGGCAT GCTCAAAGAG ATTATGAGCC AGTGCCGCCC CCACAGCCAG CTGTTTATCC
     2881 GAGCACTAGT CGTGCTGCTG AAACTGTTCA GCCTGAACCC ACTGAAGATT CTCCTGATTT
     2941 AATGGATTTT GAGCGAACTT TAGATATTCA AAATATAGAC CAACCAGTGT CCCATCCCAG
     3001 TGAAACTGCT TTGCGTGGGG TACCATCTAC AGAGAACATT ATGGCTGCAC CTGGCGATGT
     3061 TTTTCCGTCA GTGGACCTTC CTTCTACATC TACTTCCATT CAGCCTCTAT TACGACTGCC
     3121 ACCACCTCCA CCACCACTTC TACCACCACC TCCACTACCG CCTCCACCTC CACCACCTCC
     3181 ACCACCATCT CCAGCTCCAG TTGCACTTCC CCCACCACTT CCACCCCGAC TTCCCCCACC
     3241 ACTTCCACCC CAACTTGTAC CACCACTTCA GGAAGAATTT TTATCTTTGC CTCCTCCTCC
     3301 TTCCTCCCCC CCCCCCCCCC CTCCGGTTTT TTCAAAAATG CTGCTACCTG ATTTACCCCT
     3361 TCCACAACTT CCTGGCCCGC CCCCTCCCCC TCCCCCTCCC CCTCTCCCTC CTCCACCTTT
     3421 GCCTATGCCA GTTACTGGGA CGACAGATCT TTTATTGCCG GGTTTACCTC CGCCTCTTCC
     3481 CCCTCGAGGT CCTCCTTTTC CTCCACCTCT CTCTGTACCA GGTTTACCGC CACTTGATTT
     3541 GCAAGTTGAT TTACCTCCAC CATCATCTAT GCAGCATTCT TTATTAGATG ATCCTATACC
     3601 ACAGATTCCA GGGTCATTTT CTTCTCAACT ACCCTTGCCA CAGCCTCCTC CACCACCTCC
     3661 TTTGCCTCCT CCACCACCTC CTTTGCCTCC TCCACCACCT TTGTTGCCTC CTCCTCCGCC
     3721 ACCACTTCCA CCTATAACTT CCTCAGCTTT TCAATCTCCA CCTGCGTCAC CACCTTTGCC
     3781 TATGTCCCCT CCTATCAGTC CACCAGTACA ATCACCTGGG GATTCTACTG CGTTTTCTGA
     3841 TGACACTTCA GTCGCAATTG ATACTACAGG TTTAGCACGG TTTTCAAAAA GAAAGCAGAA
     3901 AACACCAAGG TATGTAGAGC CTGGGTGGTC TTATCAAGAA ATGTTAGAAA AACCTGAGAA
     3961 ACTGGACACA ATTGGGTATT CACCCAAAAA AATTAAAAAG AAACAGCCAG ACATCTTACC
     4021 TGATTTGATG CAGTATTTGC CAGAACGCAA ATCTGAGCCA ATTCCAGCCT CGTCCTCTGG
     4081 AGAACTGAAT TTGGAAGAGA TAGACAAAAA GCCAAGTCAG CCGACTGGTT TTATTCAAAG
     4141 TTTGAAAGAC AGAATAAAAA GAAAGAAAGA TTACTCTGCT TTCAGTTTTT CTGACTACCA
     4201 GGCTCGCCAT AAACAACCAC CTAGAGTTGA TGAGAGTTTG CACACACGGT TGATGAGAGG
     4261 AATAATACAG GCCAAAGGTA AAGCTACACC TCCTACGGTT GAATTACCTG GACCAGTTTC
     4321 CTTATTAGAT ATTGACCGAC CACTTTCCAG TTCACTACCG GAACCGTTAA GTCCACAAAG
     4381 CGCTAATGAC TTGCCATCAA CAGCTGCTTC TTCATCTGTC TCACATTTTA GTGAAGGCAG
     4441 TCTCATTTAA TTGTTTAATG TGTTTCAGAT GGCCGAGCCT GTATACGGGG AACCACGCGT
     4501 GCTTGGAATT AGCAGTTCTC AACCTAGCAT AACAGTTAAT GTACCTCAAA TAAAACCTGA
     4561 GATAAAGGTG GAATGCGCTG GGGCACCACC ACCTGTTATC CATTTACATC CTGAAGTGCA
     4621 AATGCCAGAA GTAATAGCAA AACCAACTAT TTATGTGCTT GGGAATACTA TGCTTCAGTT
     4681 TCCAGAGAAA GATAGCATAG TTGTGGTTCA GCCGGATTCA AAAATCTCTT TGATCCCCGT
     4741 TGCTGAATTT ATTGAACCAA TAGAGAAAGA TATTGCAGAG AAGCATAAAT CTCTAAATGA
     4801 GGAAATAAAA AAACAACGGC AGCAATTAGA AACAACTTTA CTTGAAAAAG AAAAAAGCAG
     4861 TGAAGAGTCA ATTCAGGTGA GGTATACGGC TCTTTTAAAT AAGATCATTG TTAATGAAGC
     4921 CGAAAATCAG AAAAAACAAG GAGCTGCCAT TAGAAGTATT CCTGAGGCTG CAAAATCTGC
     4981 AGCTGAGGCA GCTGTAGTTA CCTTAAAAAG CGAAATTGAC AAAGTCAGAG CTGAAATGAC
     5041 AAGTTTGAAA CAAATCATAC AAACCAGAAG GCGAAGGCAT GCAAGAGAGC GTGAGGATTC
     5101 TTCTGCAGGT CCATTAGAAA CTAATGTCAT GCGTCCTTCT AGAGCTCGTC GGGCCGTTGA
     5161 GAATCCTGAT GCTCCTGGCA TACCCGCAGA TGAGCCGGTT CCTGTAACAG GATTCATGTC
     5221 TGAATGATTT CATAAAGTGA AGAGACAGTC CTGCTTTTAT TGCAGAGGAG TGGGAGGTAT
     5281 TTGGCAATCT TTAAGTTTTC TCTTCGTCAT CGGATTTTTT TAAATCTTTT GGCAAAGAGA
     5341 TGTTCCATTT AAAGCAGTTT CAGAATTACT ATGACATTAA GCCAGGGGAA TGTCCAAGGG
     5401 ACTTTTTTGT CATTTTTGAT GACACTCCGG GAAAGAATAG GGCTATTTGT AGATTTGACC
     5461 ATCCTTTTAT TGTTCATCTC GGAGCAAATG GGAAGCGTAA CGTGGGTGTT AGTGTTTCTC
     5521 AAATTAGTTT GGCAAATGCA CCTATGAACA TCTCTGCCAA AAATCACACA AGTATGTTTT
     5581 TCATAGGGGA AGACAAGAAA AAAATAACGT TGAGAGACGG ATATTATGAA AGTATGAAGC
     5641 AATTTATAAC AGAAGTGCAG CTGCAGGCTG ATGCATCAGG GGGAAACTTT GATTTATCGT
     5701 TTGACCATTT AGGGTATTGT ACTTATTCTG GAAGCCAGCC AGTTTTTTTC CCGGTAGCAT
     5761 TTAAAGACGA GCTAATTCCT GATAATCACG TGGTCAGGCT TGGTTTTAGC AAAAATTTGA
     5821 CTGACACAGA TGAAGAAGCG CACCTAACTG AAATTGAAGG GTTTTCTTGC CTCCGAATTG
     5881 AAAATTCCAC TAAAGCCATT GGACTGGGGG ACTTTTTTGG TCCTTTTGCT GATGCTTTGT
     5941 TGACATGTGA TCAGGCCATT TTTACTAAGG AAACACAAAA GGTTCTTGGT GTTTTCGGTC
     6001 TGGCTTGCAG ACCTAGCAGG TCCTATTTTC AATCTGTCGC TCAACCGAAA TTTAGGGCTT
     6061 TACATGAATC AGCTGAAATT AGTGAATTGA CATTTAGTTT AAGAGACAGA TTTAATCGTG
     6121 AAATTGACTT TGTTGCAGGT ACTCCATGTG CAACTGTTAA TCTTATGCAT TTAGGTTAAA
     6181 ATGGACTACT ACGGAGCAGC ATTGGGACCA TATAGGGCAG CAGGTGTAGG GCCTTTTTTC
     6241 AGTCAGCATA ATGCTGGGAA TTCTTGGCTT GAAAGACAAA GTGGTGGGAA ATCGTGGAGA
     6301 CGGAGAAGAC GGGGAGGAGG TTTTTTCTCA AAACTTGGAA GTTTAGCCAA GAGTGCTTTT
     6361 TCAGCTTTGA AGCAGCAGGT AGTTCCTGTG ATTAAAAGGA ATGCTGGGAA ATGGGGGAAG
     6421 ATTGCTTTAG ACCATGCAGT AAAAGAGGGG AAGAATTATT ATGATGCTTT TAAAAAAGAG
     6481 GGAGTTAGAG GTGTAGCAAA TAAGGTACTT GATGAGGCTC CTGGTTTAGG TGCGCAGTTG
     6541 TTCCGAGAGG TTGCACATCA AGAACGTGGA TCTGGTTCTT ACTGTAATTT AGTTGGAACA
     6601 ATTGTTCAAT CTTCCCGACC CGAACTGGCA AAGATGCTTA CTTTTACACC GTTTCCTTGT
     6661 AGAGATAGCC ATTCACAGCG ATGTTATATG CACATGAATT CGCCGTGTTC ACCTAACGAT
     6721 GATAGTGCAT GTGCTCAGCC TTTTCAACTG TTGTGTGATG CTGTGGTTCA GCAAACGCAT
     6781 AAGGCCATGC CAGCACAGGA ACGGGGTGGT TTCATAGGTG CCTTACTAGG AATGCTTGGA
     6841 AGTACTTTGG CAGGTGGTTT GATGAAACAC GTAATTCAAC CTGTTTCAGA TTGGATTAGA
     6901 GGAAAAGGGA TAGATGATTT ATATCCTTTA CCTCCTCACA TGAGACCACC GACTCACTAC
     6961 ATACGAAGAG GGAGTGGCCA AACTGTGTTA GATGGGTCTT CACAGCTTGC ACTAGGGGAT
     7021 GCAGACACTG TGACAATAAT CGGTTCTAAA CGGAAATCAG GGCAAAATGA TACAAAGTAT
     7081 GCAATAACTG AAGAAACAGG CGGCCGGGGG CGGAAAAGGC GTCGAGTGTT TTATGGAAGT
     7141 AACACTTTAC TTGATTCAAT TTAGTATGGC CGATGATGCG GATGGCCTTG GAAATCTTTT
     7201 TACTGTCGTT GGATTGAGCT GCAGTGAACA ACGAACACAT GAAAATCATG ATAGTTCTGA
     7261 AGATCGATGT GGTCGTCGAT CTGCATCAAG GCCTACTCCA AGGCTTCAAC GTCGCCCGAC
     7321 ACCTCACTAT AAGAAAGGTC GCCGAGTACG AGCATCCTTT AATTCAGTTC AAACTCAAAC
     7381 TGAAAGGCCT GAAAAATGTA ATTTTTTTCA GTTCGGCTGG CTTACAATTT TTTTAATAGT
     7441 AGTTGCTTTT CTTGACTTTG CATTGCATAT TTTATCCAGC TTGCTTGATA TAATCAAATT
     7501 TTTCAGAAGT TGCCCCGGGA AAGGTAGTGA TTGAGTTTTT TGTTGTTTAG AAACGCCACA
     7561 ATGACAACTG CAGGAAAAGG CAGTTATGAT AAGGAGCTTG CAGAAGTGTT GCAAGAAAAT
     7621 ATGGAAACTT ATCATATTGC TGCGCCAATT ACAATGCAAT GTGGAACAAA GGAGGCTCAA
     7681 ACACATGGAG GTCCCAGTTT CACCTCGCAG GTCAATTTGC ATGGAACGTC AGAAATAACG
     7741 CTGGATGTTC AATGTGGAGC AGATGAAGCT GTCCTTCTGG GAAGTTTAGT CTTTGTTGCT
     7801 CGTGGGTCTG TCGTCGTTCA CAAAACAGAT GGGTCAGAAC TCAGTGATTG GCAAACAACG
     7861 ACTTCCAGTA CGAATACTTC ATTTTGCAAA ATTCCACAGG AATACGGTGG TGACGGAAGT
     7921 AATGGGCAGG GAAGTTGGCC TATTCCACCT TTTGTGATAA ATAGCCAATT TCAGCAAATT
     7981 GACTTCGAAT TTGGGCGAAC TCAGAGTACT AACGCTTTCC TGAGTCAAGC CCGATCAAGT
     8041 GTTGGTGGTG CAGGGGCATT GGCGTGCATG AACTATTACT GGAACGAGCC ATATGACCCA
     8101 GGCAATTACC ATGAGAATTC TTCAGGTCAC ACGGGAGTTG TGCACCGCTT GAAAATGTCT
     8161 GTTGCAAAGC ATGATGACAC ATTTGAGGTT ATCGAGCGGA TGTACCATCA GTTGAATATT
     8221 CCATTTAACG CCTTGACTTC CTGGGATTAT GACGACCATG AAGTTCGGCG CATATACCCA
     8281 AGAGGCATGT GTTTTAAGGT CAAGCTTGTT ACACGACCTT TTTTGGACCG CATGATTTTG
     8341 TGTGACAAGG CCGGATCTGA CACAAATATG ACTGTCAGTC TAAAATTTAA AGAGATCAAA
     8401 TTGTATTACA CGACATTACG CATTCCTCAT GGGCCACATC GTGCAGTTGA GCCAAGTCGG
     8461 GCAGTGTATC CGACAATGGA TTTTAGTGTT CGCCACATCG ATTTAGTGGC AAGTCAACAA
     8521 AGTGCGGTTT TCCCCGTCAC TCACACCGAT TCAGATTTTG TGCCGCAATT TCTGTTTTTT
     8581 TTTGTTGCGG CGAGCAGGGT GTTTGATGTA AAAAACATGC GTGTCACGCC ATCTGCCATC
     8641 GAGAGCACGG AAGGAGCGAT AAAGCGAGTC CGGTGCACTT TGAATGGGAA CAACAACCCT
     8701 GACTTCATGG GCCATTTTAT TGATTGGCAG CTAGATCTAA ATGATTTCAT GCAGCGTACT
     8761 GGAATGTACA ATGCTTTCCT TGGTTGCATT GGTTCCCTGC CCGCTCGTAC ACGCAAAAAC
     8821 CAGAGGCCTG GTGCAGAACA CAACATTTTG TCGTATGCAA CACCAGATTC GAAAACTCTG
     8881 GGCCGAAACT CAGTGATTTT ACTCACAGAT CCAAGTTGTA GTGTTGTGCG GGAAGCTTCA
     8941 TCTGGCCTAT TGAGTGGGCG ACTAGATGTT AGCTTTGAAT TTACAGAAGC CAAGGTGAAA
     9001 GACAATATGC GGTTATTTTG CATTGGCGTT TCTAAGCAAC AAATTGCTAT CCTGAAAACT
     9061 CAGGAGATGG AAGGAATGAA TCCGCAGTAT GAACTGGATG TAGAAAACAC AAAACCTGCT
     9121 TTTACAGTCA CTCAGACAGA GGAAGTTACA ATGCAATAAA TTTTTTGTAG AACCAAAGAC
     9181 CATTGTGACA ACAGCACCAT GGACAGAGCA ACAAGAAAAC TCATTCCTGT TTGTTATGGA
     9241 CGACGTGTGC ATCCATATCG TGGAGCAAGC ATTGTACCAA AGACACCAAT GACACAAATG
     9301 TTTCCAGAGT ATTCTCCTGT ACATGTACTA CCTGATTCTA ACAAGCATTA CAATCCTGAA
     9361 GGGGAGTTTG TGCACTGGGG TTGGTTAAGT GTTCCAGAGA TAAACCAGGG ACTGCGGAAT
     9421 TTAGGCCTTG AAACTAAAGT CTCAGTAAAA GTTTGCGAAG GTCTTTGTGA CTTGCCTCAT
     9481 ATACCCAATG GTAAGTCCGT CATTATGCTA GTCAGAAAGC ACTACATTTG CGTGACACAT
     9541 ACACAGTGTA AGCTACTGTT TTTTGATCCA TTGAATCAGC CTGTCCAACT GTACTTTGGG
     9601 CGGGAATTGA AACAACTCAC TCCAATCGGT TGTCATGTTC AACCTGTTGA CAGCGCCTAC
     9661 TGCGGCAATT TCAACCTTTT TTTTTTGCAC ATGCTGTACA GACATGTACC AATTAGCAAG
     9721 TTCACAAAAA ACAATATTGC AGATGGTGTC CGAAAATATC TGCAAGAATT CTTTTACGTT
     9781 TCACCTCAGG ATATATCAAG CAATACAATG ATAGTTGAAT TTTTTACTGT GGACTACCAA
     9841 TTAGGAGAGG AGTTTAATAA CTTGCAAAAG TATAAAAAGT TTTCAAAGTA CGAAAAACAC
     9901 CTATCAAGTA AAACTTTAGG AATTCATTGA AATTCCGTTC CTTTCATTTG CACTGCAGCC
     9961 TATCTAAACT TGAAATTGTA CGTACAGGTA CGCCTATCTA AGCTTGAAGT TGTACATAGA
    10021 ATTCATTAAA GAGTATGGTA CGCTTAATAT GGCTTTGTCC TTTTTTTCTT TCAGGTGAAA
    10081 ATGGATATGA TGAACATGTG TGCACCGGAA ATCCCCATTT ACTATGGGTT TAGAGCTAGG
    10141 CGAAAGCGCA CGGCAAGGTC TTTAAGTAAA ACTGTAGCCA AAATTTTGAG GTGGTTTGAC
    10201 AGTGTAGCAC CAATTTTGTT TGGATTCCAC TTACCACCAA CGCCATATGA TGACGTGAGG
    10261 AAAGATCAGT ACTACGCAAA AAGAAAAGTT TTGTTAAGTA ACTGGAATAT TTTCTGCTCT
    10321 AGCGCACCAA TACTTGACAA CTTTTCCCGG CCATGGCCTA CAAGGGTGTA CAAATTTTTG
    10381 AAACATTACA AACCAAAGTT TATTGAGAAT GTTTGGCCAA ATCAAGTGAC AATTCGGCCT
    10441 GGTCCAAGTT TCTTAGACTT CCAATTATAT CAAAAGACAT TGTATTATTG CAAAGTCTTT
    10501 CCTCATGATA ACATATGGAC ATTGCTTTGT AAAGCAACAT GGGTGGATCC TCAGAATCCA
    10561 GAGTGGACGG AAGGTGCATA CCGCACATTC ATTTTTGACT CTAACCTTAA AAATCCAAAG
    10621 ACAGGGAGGA TGCATCTTGG GACAAAGTAT CGCTGCTTTG CTTTTCACTG CTCCTATAAA
    10681 CTGCCTCAAT CAATTGGAGT TGGGCCTTGC ATTCGAAAGA AGAAAATAAG AGTGTATCCG
    10741 CCTAATTACG TCCCACCATT TTGTTATACA GATGAACCTC CTTATCAACA CAAAGAGATT
    10801 TTGGAATACC TCCCTCGTGA ATTTGTCTTG TGGTTCGATA TGCGGTTTGT AAATCGCATT
    10861 TGTTGTGGAA CATATAACAA ATTGTGTTGG ATTTGTATGA AACTTATGGC CCCATTTGCT
    10921 TCAATTATCT CAACAGTTAT CCACGAATTA TTTGTTGTTC GTGCACTTAC AGCTTTTTAC
    10981 GATGGAGGAA CAGGTGTGTA CATTGTTTGC TGGGACCATA ACTTTTGGAG CAAATCAAAA
    11041 AGTGAAAGAA AACAAATGGT GAAACTTGTA AGAACGATTT TATTAAGTAC AGCAGAAAAA
    11101 AGGATGATAC CAGTGATATA CAGAGGTTTG GTTTCCCGTG TATCAGAAAT GTTTGAAAGA
    11161 TTATTAATCA AAGTGTATAG CACATTCCTT ATTGGTGCAG AGATAGGCCA AAGTAACACT
    11221 GTATTGCCTG GCCGAGTTAT GAATTTCTTA AAGCACACAG GCTTGAAAGC CTCAGTGCTT
    11281 TATTACTTAA AGAAAATGGT AGAAACTCCA ATTCGGTGTG ATGTTTTCAC CCTAGAAGTC
    11341 CTGGAAATTT TGAAATACCT AGATAAGTTA CGCTTAAAGC CTTCTTTTTC CTATAGAGAT
    11401 AGTTGCTTAA AAAGCCTTTT CAAGCTTAAT GTTTTCGGCT TGGACGAACT GCCTTTGAAA
    11461 GATATGATCT GGCCTTGCCC ATTCTCAATT AATCCGTTTA CAAACAATTT AATAGTTCCC
    11521 TTAAGATTGG AATATCCTGT TTCTTGTACT TTAGAAATGC AACCAATGCC AGTATTGTTC
    11581 ACCGATATGG AGTTTCTTTG TTTGTTTTAC ACAGAGGACA CCAATTACTT CCCATCAATG
    11641 TTCAGCTACA AACTGACTTA CCTAAATATG TCAAAGATGG TGGAACAATT GGTCACGATC
    11701 GTTTCTTTTC AAAAAAAGAA CTTGATTATG GACTGCAACA TTTACCACCT AATATTCCAC
    11761 TACACAAAGT ATGATAGATA TCTTTGTGCT ATGCGTTGTC GGCAATTACT AGAGAATGAA
    11821 TTCATCGAAT TGCAATACAA TCCTTATAAA GAGACTCATT TTGCAAGCAT TTTCAAACAA
    11881 AAGAATATCT ACAATCTACC ATATGATTTA CTACCCCGGG AAGCACAATT CCGAAATATA
    11941 GTAATGAAAT TTCTCATGCA AATTTTAAGC ACGGACCTAC CTGAGCCCTT GCGATTAAGC
    12001 CATAGGTACT TGAGAGCACT TATGCTTAGT TCAGCTTATT GCATCCTTGT AAACTCGTGG
    12061 TACACTGCTT TCCCAGATGA TCCTCCAAAA TTGCTAATTA AACATTGCGT TCCAAATGAA
    12121 CAAATGCTCA GTAGAAGCTG TACTTTTAGC CTTTTTAGAC CACTTGCTAT TTTTCCACTG
    12181 TCAAATATGG AACAGGTGAA TATAGCTAAT CAAACTCGGC AAACTTGGCC ATATAGCAGA
    12241 GAATCTTGGA GATCAATTGA CCGAATCACT AATATTGGTT ACTCACCGCA TGAGTTACAG
    12301 TTGCACTTGA GAGCCAAAAA TTACGAATGC AGGGCACGCC AAGCTCCTTT AGGCATGTCT
    12361 TCTGGAAATG AGCAAAGTAC AACAAGTTCT GATACGTCAG AATACTACTC AACAGATAGT
    12421 GAAAAATATG TTCGCCGAAA TAGCATCGAT CATTTCCAAA GTTTTGCATC AGCGACTAGT
    12481 GGCCCCCATG TTTTCACTTG CATTTACAAT GATTGTGGTG AAAGGAATAA GGGAACTATT
    12541 AGTATGTTTC TCAGAGCAGG AACTGTAGAA ACAACATACA CTCACAGATT TGGCCAATTG
    12601 GACACTTTTC TTCCTGCTCC AGAAAATTAC TTTACAACAT ACAGATGGAA AAAGAATTAC
    12661 TTACGAGCAG AAAGGCCAAA GATTGTTGGT GCAGAAAAAC GGGAGGCTGA TGCTATGAGG
    12721 CAAAATTTTT TACAAGAGAC TGTAACAATG CCAAACATTC AGTTGTATCC ACCAGCAGCA
    12781 TTTTACAGAT TTAAGGAAGA CCCAGGCTAT CTCGGGGACA TTGAGTGCTT ACCTGAATTT
    12841 CATGGACATT CAAGGAGAAA AAGAAAGTTA GTTTCAAGAG GGCTTCGTTC GAAAGCCAGT
    12901 ACAAGATTAA GCAGACTCGC ACAACGAGGA CATTATTCCT GGAGACAAAG TTTATTGGAT
    12961 CCTGACAAGA TTCAGGATTT GTATTGGCCT GATGATTCCC AAAGCAACAG CAGTGAAGGA
    13021 AACTTGTTTC CTGGGTGTTT TTGGCCCGAC ATTTACCATG AGCGGTCACG CAATTTCACA
    13081 GGGCGATGCA AAAATGTTCA GCTTCTTCGT TGCTTAGAAA CCGACTTTCC TGCTACAATG
    13141 GAGGAATTCA AAAGTCGGAT TCTACGCAAT GATGACACTG ACTCCTCTGG GTCAATCTGG
    13201 GCTTCAGCAT CTCTGCATAC CAACAAAACA TATGTTGAGA GAATTGAAGA GACAGATAAC
    13261 CAGTTAAAAT TATTAAAACA TTTCCAAAGA GAAACCGCAC AAGACCAGGC CTCAACCATT
    13321 CCTTCGTTTC TTGACTACTG CTATGAAAGT AGAGGTCTAG AAGCAGGTTT CACCTCTCAG
    13381 CACAACAGGG AACACTACAA TGCATTGTAC AAGCAGTTTG GAGAGGATGG TCGAGTACTT
    13441 TACCCATCTT CCGATGATGA GAATTCAGGA TCTGGAACTG CAAAAAAAGC ACGTTATGGA
    13501 AAAGGCCAGT TGACGTATAC AGCATACTTC AGAAAAACCC CTTTTCCAAA CCCACAGGAA
    13561 AACTTTCCAA AATCTTTGCA TGCTCCTTTT GAGACACTAC AATTTACTCC TGATGTAAGA
    13621 CATCCCCGTG CTATTCCTTT GATTCAAATG CATGATCACT TTCCATACAC TAGACAAAGA
    13681 TACCAATTCT TGCAGATTGC TGAAGCCACA TCAATTGCGC AACAAGCAGT CGAAGCCACA
    13741 CATCATCAGA ACATTTACCA ATTGATGCAA GACACTGAAG AACGGCCTCT ACCACCTTTT
    13801 CGTCCAGTTG AAGGTGGAAT GGAGGATGAC TACCATAATT TGAGTGAGTC GGAATTGCTA
    13861 ATTCCAACAA CTCCAATTAC ATGGTATGAC AGTGCAGAAA TTCTAGCTTT TCTCAGCTCT
    13921 GACACGGCAG ATTACTTGGT TTTCTTGACT GAACTTTTGG ATGCAGGAAC ATCAATGAAT
    13981 TTGATTTACT CTGGAGGTCC TTTCATCTTC CCTGACTCTG ACTCACAGTT AGCAGGGTTA
    14041 ATCAGAGCTG TTCTGTCAGC CCAGGCTCTG CAAGACACAG GCCGAACTGA AACATTGCAA
    14101 GACTTATGGC GTGCTTTTAC TGATTACCAA GAAAGAATGA GAGACAGTCA AGCTCTGTAC
    14161 CCTAGACCTC CCAATCAACC CTTACCTCCA AATCCAAATG GGCGAATTTC ACTACAAGCA
    14221 TTTGAGAACA TTACCCAAGA ACCCCAGTTA GAAATTCTAA CTGAAGACGA AGAAAACAGT
    14281 TCTACTGACA ACGACGACTT AGCCCAACCT TTATCAAGTT CAGACACAGG AGGAGATTCT
    14341 ACTGCAATTG ATGATGCAGA GGAGTCTTCT TCTGCCTCTG AACAAGAGGG CAACAATGTT
    14401 CATAGCATGA GATCTCCATC TTTGGCTCTT CAAGTGTCAG GTAATGCACA TCCATCAACA
    14461 TCAGCAGAAG GCGATAGTAG CATCACTGAA AGCAGAATCA GTGTTTGAAG TTTCAGAAGA
    14521 AGCTCGCATC AACCCTGACT CTGCCAACAG TGCGGCTTCG TACATAAGAG TAATCAATGT
    14581 TACTAGAAGT GATAGTGTGT CCTCTGGTGA TATAGAAACA GCGGAAAGCA ATTTGCCAGG
    14641 ATTTTCTATA TCCAGTGAGA GTGAAAGTGA GGCATAATGT GAAAAAAAGG GAAAAAATGT
    14701 ACATGACATA AATTCTGTAT GTGAAAGCAT GAAGAATAAA AGCAATTTCT ACGCAAAATT
    14761 CCAGGTTTTG TTTTTTTATT AGCACCAGAA AATTTCAACA CTTTTAAGTT TCGAAAGGTC
    14821 AAAGGTTAAG TACATGACAT ATCATTGCAA TGTCCACTAG GTGGCAATAT TTACATAGGG
    14881 AAGGACGACT CCACCTGTTC TTAAGTTAGA TCATATTCAA AATCTGAGTC TGTTCCTGGA
    14941 TCAATAGGAT CTGGCAACTC AGGTTCAGAT TCCTCTCGGC TGTTCTGACT TAGCTCTGGA
    15001 CTTCGTCTCC TAACACCTGA GTCATAGTAA TGCAAGGCAC GCTTCCTCCT CTTTTGCTTA
    15061 TTTGTTAATT GCATGATCGG TTTGATTGGA CCACAGTGGC GGTCAACAAT TTCCTTTTCC
    15121 TTGTACACGT CATCCACGAT TGTCCCTCCC AAATTATCTC CCCAGTGGTC AACTACCTTG
    15181 TATGCTAATT CGCGGAGCTC ATTAGGCCAA TATGGAAGCT TAATCTCAGT TGAAGTGTGA
    15241 GCATTGAAGG CGAAGCACAA CATTAGTGCC AGCGGATCAC ACAGCTTCCT CAGGGAACAC
    15301 CGAAACTTTT TCATAAGATA GTTGACCCTC CCATCAACAT GAAAGTTGAA CTTCTGGTGA
    15361 ACTCGGACAA GAATGGATGC CGGTATATGG TACTTATTGC ACGTAATTAT CCCAGGTGGA
    15421 AATAGCTGTT CGACCTTGTC TTGATGCTTT TTCTCCAAAC CGACTTCTAC CTGTCCATCT
    15481 AGATGATCTC TTAAATCATC TAAACGCTGA AACCCACAAC CTGTAGGTAA TCCACTTCCT
    15541 CTGTCAAGTG GAGAACCTTT CACATCTTCA AAAAGTACCA AACGCCTCCC AATCACCCGC
    15601 CCCAATTCAA AAGCAACCTT CTCTGGAGGA ATATTGATGT TCAGAGATAC TCCAAGGAAT
    15661 ATCTTAGCTA AAGCTCCTGC AACTGTTGTT TTTCCAGAAT TGTAACGCCC CTGGAACAAA
    15721 ACATACCGGT GCTTTGGTTC ACCATTCACA AAAGCCTCAT AACAGGATTC CAAAAAGAAA
    15781 TCACATTGCC TTCCCAGAAT GTACTCCAAA CAAATGGAAG CAACGAACAG TTCTTTGCAT
    15841 GGATCCATAT ACAACAACTT CTCAAAGAAA TGTGTCATTC TCTCAATATA AAAATCATTA
    15901 GGCAACATCT CAATGTACAG TAGTTTCAAA TGACTCAACA CCGTGACAGC AGCATTGGCT
    15961 GCTAACCTTT TCTTGTCTTT CTGATTCTGA AAGAGAGCAG CATTTTCTCT ATGAGTTAAA
    16021 TGTACAGCCA TGTGAGAGTT TTTCCTATTC ACATAGTCAA TTGGAGCTTT CTTGCATTTC
    16081 TTACATTCCA GAATTGATTG TGCAAGTAAA TCATAGTTCC CAATAATTGT TAATGGATCT
    16141 GTAAGCGTGA ATTGCATTGC ATATTCGTTC AACAATTTAC AATTAAAGAT TTCACCATTC
    16201 TGCTTTTCTA GCAATTCAGT GTCAGCAGGA GATGGATTCT TGCAATTATC CTGCAAAATC
    16261 TCACATTCAG TACGGCAAGT GTGGATGCAC CGAACCCATT TCCGCGCTAA TAGCCCCTGT
    16321 ACAAGAATGT GACTCACTGT GAAGTTTCGT TTTAAAACAT TTCTGACCAT CGAAATACGA
    16381 TGTGGCTCCC TGAATTTTAC ACAAATTGCA ACATACTCCC CATTCCCACA AAATGGCTTA
    16441 ACCACAAGTG AATCACCAAT TGCCCCGACA TTCGGCAAAC ATTGTAACAC ACTGTCTAAT
    16501 TTATTTTCTG GAAAATACAG GAAAAAACAA GGCATTGTAC TGTGACAATT CTGCGCAACA
    16561 CTTAGAAACT CATCAAACAT ACTCGGAATT TCTGGAGGCC TTGCCCTTTG TGGAGTAGAT
    16621 TGCGATTCTT GTTGTCGCTC ATCTCCCCAG AAACTTTGAC TGCCAGAGTG GCCACGTGAT
    16681 GGGCTGCGGT CACGGAAAAG TCGCCTGTTA GGTGGAGTCT TAGTATTCTG AGAAGAAAAG
    16741 AAACGGTTGG AAGACTCTCC GCCTTCTTTT GCGCGGGAAT CCTTTTCATT CGTGAAAACA
    16801 CCAGACGTCT CCTCAGTGTT TTTTTGGAAT CTCTCTTGAC TTCTTGGTGT GAAATCTCCA
    16861 AACAAAGAAT GTGAATCACA TTCTGGAGAT CTCTCAGGTG TTTGTGGAGC AGATGGCGGA
    16921 AAAGGATCTT CCTGACTGAC AAAGATAATG TCAGAATCAG AGTCAGAATC AAGTTGCAGA
    16981 GTGACATTTT TCCTCTTCTT CCTCCGTTTC CTCGGTTGCC TGGGGGAAAC ATCAGAATCA
    17041 GAAGACTCAC GGTCCCTTGC GTCTGCTTTC CTTTTGGGCG ATGAGGCAAA CGTTTCCTGT
    17101 GATGTTGCCC CTGTCTGCGG AAAATTAGGC GAATTGTCTC TCTCAGTGGT GGTTTCGTCA
    17161 AATTCTTCCA AAATTTCTTC CTCTGTTTCA TAAGATGCAT CGATGGAATC GGTAATAGGA
    17221 TTCCATTCAG ATGAAAACGT TAAACGATAT TGATTATAAG CACCTTGAAT GGTTTTCAAT
    17281 AATGCTTCCT TTTCTTTATC CCCTCCATGC TTATCTGGAT GAAGTTCTTG AACTTTGGAG
    17341 TAAAATAATT TTTTTGCTGC ATGTTCTGAA TAGAAAGCAT TTTGAGCAAT ACCACAAAAA
    17401 TCTAGGAAAA CACGTAATTT TTCTAAGCGT TTTTGCCTCC TCCAAAATTT GGTCTCATCA
    17461 TCTTCACTTT CTAAACTCCT TGAATTTTTC AAGACAGTTC TTCGCCTATG TGATGCCTGA
    17521 GACAT
//
LOCUS       Barramundi_Adoma       16628 bp    DNA     linear   SYN 14-Aug-2018
DEFINITION  .
FEATURES             Location/Qualifiers
     source          1
                     /note="SRR3165631 SRR3165629"
     CDS             998..1354
                     /note="LO1a"
     unsure          1067..1324
                     /note="Acidic patch, RNA Pol II (71%)"
     mRNA            1329..1347
                     /note="splice acceptor"
     mRNA            1347..1352
                     /note="splice donor"
     mRNA            1402..1418
                     /note="splice acceptor"
     CDS             1407..1700
                     /note="LO1b"
     unsure          1542..1589
                     /note="Glutamate tract (Ran GTPase, FKBP1B)(93%)"
     CDS             complement(2029..2451)
                     /note="EO6b"
     CDS             2104..2409
                     /note="LO1c"
     mRNA            2123..2137
                     /note="Splice acceptor"
     unsure          2182..2325
                     /note="LAMP (68%)"
     CDS             complement(2468..2899)
                     /note="EO6a"
     CDS             2478..4070
                     /note="LO2-3"
     unsure          3609..4067
                     /note="FMR1 actin interacting (99%)"
     misc_recomb     3704..3707
                     /note="no coverage"
     unsure          4024..4080
                     /note="false leader"
     CDS             4081..4878
                     /note="LO4"
     unsure          4363..4551
                     /note="RNA polymerase (76%)"
     unsure          4672..4869
                     /note="Coiled coil, actin interacting proteins (92%)"
     CDS             5000..5818
                     /note="LO5"
     CDS             5733..5969
                     /note="ORF"
     CDS             5827..6828
                     /note="LO6"
     unsure          5971..6297
                     /note="integrator complex subunit 5 (snRNA
                     processing)(70%)"
     unsure          5974..6216
                     /note="Ad protein VI (49%)"
     unsure          6454..6549
                     /note="pX (95%)"
     CDS             6852..8477
                     /note="LO7"
     CDS             8489..9217
                     /note="LO8"
     misc_recomb     9273..9293
                     /note="low complexity AT (high coverage)"
     CDS             9337..13542
                     /note="EO2-4"
     unsure          9976..10672
                     /note="AEP (97%)"
     misc_binding    10084..10125
                     /note="Zinc"
     misc_binding    10192..10206
                     /note="LXCXD (has CK2)"
     unsure          10999..11208
                     /note="Rb-associated protein HEC (51%)"
     CDS             complement(14247..14591)
                     /note="ORF"
     CDS             complement(join(14260..16048,16129..16628))
                     /label="LT"
                     /note="Large T"
     unsure          complement(14338..14463)
                     /note="RRM U2AF (62%)"
     mRNA            complement(14494..14514)
                     /note="splice acceptor"
     unsure          complement(14620..15504)
                     /note="Helicase (LT top hit)"
     CDS             complement(14982..15290)
                     /note="ORF"
     misc_binding    complement(15331..15396)
                     /note="C2H2 zinc"
     unsure          complement(15502..15912)
                     /note="LT OBD"
     misc_binding    complement(15892..15909)
                     /note="Rb AB groove"
     mRNA            complement(16049..16067)
                     /note="Perfect splice acceptor"
     mRNA            complement(16123..16128)
                     /note="good splice donor (removes small t stop)"
     CDS             complement(16125..16628)
                     /note="small t (endonuclease-like)"
     mRNA            complement(16146..16163)
                     /note="good splice acceptor"
     mRNA            complement(16377..16382)
                     /note="splice donor"
     unsure          complement(16467..16586)
                     /note="recombination endonuclease VII (80%)"
BASE COUNT  5124 A  3116 C  3555 G  4829 T  4 OTHER
ORIGIN
        1 GGTGTCAGTG AATGAGCGGT AACGGGTGAG TGATTTTTAT ACCACATAAT TACATGTAAA
       61 TAGTAATTTG ATACGGCCAT GGTGCACGGT TACAGATGCG GTCAATGGAC CAATGACCAG
      121 AGAAGCATCC ACCCTGAAAG ATAATTAGGA TAGAATATTA GTGTGAAACC TGAGCTAACA
      181 TGAGCAAGCC ATTGTTGTAA CCTGATAGTT TTTTTCCGCT GTTGCCTGGT GGGTGGTACT
      241 TAAACCGGGA AGCGAACGTG CTGGTTCATA TTTTTGCACC GCACGCTGGT GTTAAAAGGA
      301 TTAAAGGTAA GCTCTTAAAC TTTTCTGATT TTTAGGTAAC CTTTCAATAA TTTTTCTTAA
      361 AATATAAGCT TTACAATGCA CGCTATTACA CTCAAGTAAT TGCTAACTTT TTTCTTATTA
      421 TAGCTACGAA CTACTAAACC AGAAAACTTA AGAAAACTTA AAGGAACAAA GGGTAAACAT
      481 GTTTATATGA CTATCAGCTG TGAGAATGAT TTTTGTTATA TTCAGTAACA TACATTTTTT
      541 ATTTTGAGCA CTCTGTTTTC TATTTTTGTT TTTAGTGAAC ACCTGTGTAT TCTGCTTAAC
      601 GTTTCACTGG ATTTGCAGAT TTGCTACACC TGAAACCCAT AAGGTAATCG AGTATTAATC
      661 CAGTTATATA TTTTCTATGT AAAAGGTTAA GTTAAATGTA TAGAGCCTGT GGGAACTAAA
      721 TGTGCTTCCT GTTATGCAGG ACTAATCCCG GAGGCGAGCA GCAAGGACAA AGACTGATTC
      781 CAAGGACTAA AGGAAATAAA GGAGGTAACC ATGACATTTT TTTTTCACTT GTGGCGCTTG
      841 GGTGGAGTTT ATAAAGGATC AAGTTACAAG AACTGGTATA TTTGTGACGT ATACAGCGTA
      901 GGCACACCTT GGCATTTTAT TTGATTTAAT GAAATGACCA GGCGTGGCTA CTCGGTGTAC
      961 ATCGAACTGA CTAGATTTTG TCACATTCCT AGGTAATATG AACAACCATG ATGATCGAAA
     1021 GGATATTGGT TATATGTATG GCGATAACAC AGCTGGCAAC ACTCCTGGCA ATTCTGATCT
     1081 TAGTGATATG AGTTCAGAAG AGGAGGAACA AGATAGAGAT GATGAAGATG ATCATGATGG
     1141 AAAACCCTTT CATTATGTTA TAAGGAGATG TACAGGGATA GAAATGCAAG AAGGGGAAGA
     1201 TTTTGATGAT GATGATGAAT GTGAACCAGC GGGAAAACGA TTGGTGTGGT GTGGATGTAT
     1261 GCTTTATAAC AGAGGAGTTT CATATACAGG CAATAAAAGG AGATATAAGG TTATAACAAT
     1321 GTCACCAGTT AGATGTTACT CAGAGAGTAA GTAGTTGGTT ATTGTTAGTA GACAGGCATA
     1381 GGACATGTTA TTAACCTACA CCTCCTATGC CCCGTCAGCT AACAATGGCC GACGATAATC
     1441 CCGAAGATGT CTTAAAACAG CTGGAGGATA AAGAGGAGAA GGAGGAGGAT GAGAAAGAGC
     1501 AGGAGGATGA GGAGGATGAG GAGGAGGAGG AGGAGGAGGA GCAGGATCAA AAAGAAAAAC
     1561 AAGATGATGA AAAGAGCGGG GATGAACATG ATGGTGAATT GTTACCTATT GATTTTAAAG
     1621 TTATGACTGT GGGAGATATA AAGTTACTGT TAAAAAGCTA TGATGAAAAA AACAGAAAGA
     1681 GGAAAAGAGA TCATAAGTAA CCTGCCATCT AATGGTTAGT ACTGGCAATG CATTTGGTTA
     1741 ATACATTCCA GGGCTAACCA CTAGATGGGG TGGTAATTAC AATTCTTGCC TATATCCGCT
     1801 AGGTGGCCAT AGGCCAGGCA TATTACTATT GGCCTGTTTA GGCCAAGGCT GATGATGATG
     1861 ATTTTTCCTC AAGATGAAAA AAAGTATTAA GAGTGACGTA TGTTCATAGC TCCACCCAAA
     1921 ACGCCATATA TGGATGTAAT ATGATCTTAT TGTCATGATT AAAGATATTT TTCATATTTT
     1981 CACTGTTATG TAAATTTTTC TAATTTATTA TATATTTCAC TTTATTTACT ATTTCCAGAA
     2041 GATTCCTCTA CTACAACTGA GAGCTCTGTT TAACGTCTGA CAAGCAACTG GGAAAGGTAC
     2101 ATCATGAATG ATCATCATTC TACACCACCT TCCACAGCAA CTGTACAATT TTATAATTGC
     2161 ACATTTAACA TTCATGGTGA TTTTACCATA TTCATGCAAA GTACTGACAG TGAAACAGAG
     2221 ACAGAGGTAG AAAATGATGA TCGCCCAGCA GGAAAGCGAG CAAAGTTCAG TGATTTGCCT
     2281 GAACCTCCTA CACCACCACC TCTTCCTCCT AAGGAATTTT TTATGTGCTC TGTTGATGGT
     2341 GGTGAGAGAC CACCTACACC TCATCCAGGT GCAGAAGTTT CTAACGAGGA AGAAAGTGCT
     2401 GCTGAATGAC ATGCTTGATC CTGCTGGGGG GGGGGTTCCC TCACTAAATT TTTAAACACA
     2461 TCTTGTTTCA GATTATAATG GTTAAAAAGA GGAGTTTAAG AACAAAGAGA AATCGTGGTA
     2521 AAAAAAAGGA TAACAGAGAT AAAAATGATA TTAAACCCAA TAGAAAGGTT TTACTTCGTA
     2581 GTGCCAAGAA ATACACTATT AGAAATAAAA GCAGCAATAC AAACAAGATT AATAATGTGA
     2641 TAACTGCAAA TCCTTCTGTT AATGTGCAAG TGTCAAATAT GCCTAATCCT GGATCATCTA
     2701 AAGATGTACT AAACGATCCT GTTGTGTTAA AGACAAATAC AAATACACCT ACAGAGAAAA
     2761 ATACAGAGTC TTCTTCTTTA TTCCGACGGG CATTGCAACG TGTAGGACAG ATAGTGTTAC
     2821 CAGTTGCCAC TGGGAGTGCT TTAAGTATGT TAGGGATGCC TAGCCCAGTA TCTGGGTTGC
     2881 TAAGCTCTGC TGTATCAAGT TATGTTCAAC CTACACAGCC AGCTAGTGAC TTACAACAGT
     2941 TATTATCACA AAGCAACAGC CTCCCTTTAA CCACAGCTTC CTCATCTCCT GGTTGGTTAG
     3001 ATTGGGCAAA AGGATTAGTT CCTATGGCCT CGCTTGGCTA TTTACTTAAT AAAACTAGAG
     3061 GCTCTGGTTA TAATGTATAC CAGGGCATAG GTCAACATCA ACATAATGTT TATTATCGGA
     3121 GAGTGCATAA ACGTATAGGA AAAAACAGAC GTTACATTAT AAGACCTCGC ATAACACCTT
     3181 TGAGAACCCC TGTAAATTAT AAGCTCTTAC ATTCTGGTGT ACACAATGTT ACAGTTATTT
     3241 CTCCGTTAGC ACAGCTATTT GCACAGGGCT ATAAACATGG TCAGGATCAA CGTGAAATTG
     3301 AGCAAATATC AAAACAACTA GAAGAAATGA GAGCTCTTAA GAAACGACAG TTGTTTGAAC
     3361 AAAATCCTTT TGCTCCACGC ATAGAATCAC CAGAAGAAGA AGAAGATGAC TATTTTTCTA
     3421 CTACTGGTTC TGCGCTTGAT GCAGATAATC AGCCTTCTAC TAGCACAGGC CGTGAGACAG
     3481 TTTGGGGTTC AACTGCTAAT CAACGTTACA ATGATGTTAC TAAGTATATT AATAGATCTC
     3541 AGGATTTATC TAACCTAGGT TATATACCCA GTGATCATTC AGTTCCCCTA CTAGATGAAA
     3601 ACATTTCACC GCGCACGAGA ACAATAATCC CGCCACCCCC TCCACCGCCC CCCCCCCCAC
     3661 CGCCCCCCCC CCAGCCTATA GATAATGAGT TCCCCCCCCC TCCNNNNCTC TTACCTGGTC
     3721 AGCAATCGAA GCAACCAACA CCACAACAGG CTCCTGCAGC TCATCTGAAA GACATTGAAA
     3781 CAGGAAGGTT TACACTTAAG AAAACAATAC CGAGAACAGA GCAGAAGTCA GTTTTTACTC
     3841 AACGTCCGCC AGTTACTCCA ATTCAGGAGT TACAACAGAA CTTTGATGTT ATCAGAGCTC
     3901 GTTTAAAAAA ACCCTCGATT GCACCAAAAC CTGTTATCCA GCAACCTCTT ACACCTGATA
     3961 ACCCAAACTT TTTAGGTTCT TTGCTCTCTC AAGCTCTAGA TAACCGGAGA AATGTATTGA
     4021 GTGATGATGC TGATATTGAT TATGCTGATC ATGATGCTGA TGAGTGGTAA ATGCTTTCAG
     4081 ATGGGTGAAC CTTTGTATGG CTTACAACGA ATAATAAGAA CAACTCCGCT TGGTGGTGAC
     4141 AAAGAAATCA CTGTTACAGT ACAACCACAG ATTACAGTAC CAAGCCCCGA GATAAAAATA
     4201 GAACCCAACA TATTACCTTC TGAGGTCAAA GTAGAAAATG TTATATCTAT TCCCACACCT
     4261 GCTATAACTG TTTCACCAGC TATTCCTGAG ATAAAGGTAG ATACTAGCCC AATTGTTGTG
     4321 AATGTACCAG ATCCTAAAAT CGCTTCTTTA GAGGTGAAAT TCAACCCCAC TATTCATTTT
     4381 ATTGGATATG GCGACCTAAC CTGGCCTACT GACGGTGACT CTGTTATAAT AGTTAAAACT
     4441 CAACGGAAAG TAGAATATAT GCCTATAGAA GCGTTACACA GAGCAATCGG TGGTTATTAT
     4501 GACAGCAAAG TAAATTCTTT AAGACAGGAA CTGTCATCTA AGCAAACACA GTTATTTAGT
     4561 ACGCTTAATA GTACCTTAAA ACAAGAAATA GAGCAATCTG TAGCAAAAGA GTTAATAAAA
     4621 CAGTTAGAGG CTTTGGCAAG CTCTCAACCT ACCGCTGTTC GTTCCCGGAG AAGTGCAGAG
     4681 CGAGATGAAG ATACAATATA TGCCATGACT AAAACAGAGC TGGAACAAAT GATTGATAGG
     4741 GTTTCACAGC AGTCTGTAAA TAGGTCCAAC AGACAGCTTG TCCAAGACGT TACAAGTCTT
     4801 ACCAGAGAAA AAGATCAATT GAGATCCGAG GTTCAGGCAC TTAGGTCATA TATACAGCAA
     4861 TTGGTTGCGC GGTTGTGAAA GTCCCTTGGA AAGTCTGGGT GTAATAATCT AGGGTGTCAT
     4921 ATTACAGCCT TATATGGTTG TTGTGGGCTG ACTAAGTAAG TGAAACCAAC ATGTTACATC
     4981 TCATTCCGTT TCAGGGGAAA TGGACCAAAG AGCCCAATGG AGCAATTATC ATATTTTAGA
     5041 ACAGGGTGAT GCCTCACGTG ATCTATATCT GGTTTTTGAT GATAATGAAA AAAAATCACT
     5101 TTGTGAAATA AAATTTAGAG ATCCTTTTAT ATTACAACAA CAGGACAGTG GTAGAAGAAA
     5161 TATAGGTTTA GGATGTTCTC AGTTCACGGT TCCTAACACA GCGATGAACA TTAGCTCTTA
     5221 CAATTACACC AATAGATTGA TATATGGTGA TCAGGAAATT ACATTAAGGA ATGGCTATTA
     5281 TGAAAATGTA GATCAGATTT CTCAGGAAAT TAATAATCAG CTAAAATCAC AAAGCGTGAA
     5341 ATTTATACTT GATCATTTAG GTTATGTTAC ATATGTTGGT GAGCGTTCAT TAAACATTCC
     5401 ATTGTTATTG GGTGACGATG ATATACCTGA TACAGTTGCA CACAAGTTGG GTTTTCCAAT
     5461 TCCTTGCTTA CAAGACAGGT GTGATCTAAC AGAACATAAT GGGGAAGCTC TTTTAACTAT
     5521 TGAACCAAAT AGTACAGCAA CTATGTGTGG AGATATATTT GGTCCTTTAT CAGATTGTTT
     5581 GTTAACTTGT GATGAGGCAA TTTTTACCAG GGAAACAAGA AAAGTACTGT CTGTGTTTTC
     5641 TTTATCAGCT CATCCAGCAC GTTCACAACT GCACATGCTT TTGCTTCCCA AATTTAGAGC
     5701 GTTACACGAT ATGCCCAGTT TATCTCAATT GACCTTTAGA CTTGTTGACC GACGTAACAG
     5761 AGAAATTGCA TTTGTTTCAG GAGTACCCTC TGCAACCATT GAATTACAGT GTCTTTAGAG
     5821 GAAATCATGT TAAGAGGTCA GGGGTTAGGC CCATTCTTTC CACATCACAA AAGAGGTGCA
     5881 GGTTTGGGTC CTTTTTGGAA AGAATCAAAA TATGCAGGTG GAGAGTGGAT AGAAAATGCA
     5941 GAGACCGGGA AAAAGTCCTG GCGTATTAGA AAACGTGGAG GCAGGTTCAA TTTTAAAGAA
     6001 TTAGCTTTAA AAGCATGGAA AAATCTGAAA GCATCTTTTT TTCCTATAGT ACGTCAAAAA
     6061 GGGAAAGAGT TTCTACAAAC AGCTGCAGAT CATGCAGTAA AAAAAGGCCC ACAATATTAT
     6121 GAGGCTCTCA AAAAAGACGG AGTTACAGGT GTAAGAGATA TGTTTCTTGA TAATGTATCC
     6181 ACTGTAGCTA CTGATTTTGT GAGAAAATTA TCTGACAGGG GCTCTGGGCG TGCTTGTGAT
     6241 GCTCTAACAA CAGTTTTTCA AATGGCAAGG CCTTGCCTAT CTGAATTGTT AGATTCTACT
     6301 GCTGTAAGCG CCAGGTCATC GGGACACGAT ACAGCCTGTG AACATTTTGC CAGAGGCAGT
     6361 GGTGTTGACA ACGATTTGGT AATTGTTGCA CCAATTCAAA TGGCACTTGA CATGGTAATG
     6421 GGTAGTGCTT TAAAAGACAT GCCCAAATCT GATAGGGGTG GTATTTTGCC CTTTATAATT
     6481 CCAGCAATAG CTACAGTTCT TGGAGCCACT ATCCCTCAAA TACCTAAATT TATCCAACTT
     6541 GCACGTGATA GGGGTAAAGG ATATAGCGAG GTGTTAGATT ACATTAGTCC CATGTATCAT
     6601 AACAATGAAC CATTCCCTAT TCCTTATACA ACAGCTACGC CATCTGGGAT CTCACGTAAG
     6661 CGTGGTGGTG GCGTTTTGGA GGTTCAAACT GATTTAGGAA CAGTTACGTT CTTCAAACAA
     6721 CCTAAAACTG ATACAGAAAA AATAATAGTA AAGAGGGAAA AAGGGAAAAG AGGACGTCCA
     6781 TGTCAGCGCA CATACCATGT ACATAACGCT GATGCTTTGT TTTCTTGACA GGGCTTGAAA
     6841 CACTGATAAA CATGACAACC ACAGATGAAC AAAATAGCTT TGATCGTGAC CTGTCCATCA
     6901 CTATTCAGGA TAATATGAGA GAATTCCATA TAGCTGGCCC ATTAACTACT GCGGCACATA
     6961 CAAGGGAGGC TAGTGAAATT GGTCCATCTG CAGTATCGGT GTTAAACCAA GATGGCCCAG
     7021 GAGATGTCAC TATGGAGTTA GACTGTCCTA AGGGTGAAGC TATATTGGTA GGCTCTCTAT
     7081 TCTGGGTGGG AGATGGTAAG ATTAGGGTAT TTACCGCAGC TAATAACACA GAAGTTACTG
     7141 AGTGGCAAAC CACCTCAAGT GGCAGTGGTA CCGCTTTTAC CATAAGACAA GGTAGTAATG
     7201 ATCCTATTAC AATCCCCTGT TTTTTTGCTA ATAATCAATT TACCCAGGTT GATATGCAGA
     7261 TAGGTCATAC ACAGAGCGTT AATAGGCATT TGCCCCTGGT GTCCTCATCA GAATGTGGAG
     7321 CAGGAGGATT AGCAGCGTTA AATTTCTATC TCAATGATAC AGGAGAATTA GGCTATTACG
     7381 CTCTAAATTG CACCTCAGCT ACGGGCACTA CTCACAGACA TAATTTACAG GTTACAAATC
     7441 AGGCCGGGAT ATTTAATTTT ATGGAAAGGG TGTACCACCA AACTAACAAC AGCTTTAACA
     7501 TGCTGTGTTC GTGGGACTAT GATGACCACC ACACCAGAAA ATGCTTTCCT CGTGGCATGA
     7561 GTATGAAAAT CAAATGTGCC ACAAGGCCTT ACATGAATAG AGTGTGTGTT GCTCGCACTC
     7621 ACGATACAAC TAATTACGCT ATAATCAGTT TTACTAGCTT CAAATTGAAA TACACCACTG
     7681 TCACTATTCC TGACGATGGA CACAGGGATG CAGAACCAGA ACAGACAGTG TTTGCCACAT
     7741 TAGACATGGG TGTTCGAGGT GTAGATCTAG CTGTCAATCA GAGAGCTCAT TCGTTTTCTG
     7801 TTACAAACAG CAGTTCAGAT TTTGTTCCAC AGCTGATATT TGCATACGTA GCACCCCAGG
     7861 GTAGTTTTAA CACAATTAAC ATGAGAGACA CTCATGCTGG ACTTCTTTGT GTCCCTAATG
     7921 CTATCCGCTC TGTACGTTGC AATCTCAACG GAGATCTTAG TCCAGACTTT ATGTCTATTT
     7981 ATCATGATTC CACAGTCAAC CTGTTAGATG CCTATCAAAG ATCTACCATG TTCAACTGCT
     8041 ATCTTGGTAG ACTAGGCATG ATGCAAGGCA AATCACGCAA ATATGAACGC AGCTTAGCTG
     8101 AATCTCACAT TCTTAGCTAC TCAGGACAGG GTAACGCTAA TACGAGAAAC CAGATGCCCG
     8161 CTACTCAGGG TGTGTTATTA GTCACAGATC CAAGCATGGC TCTTGTTAGA GAGGCCTCGT
     8221 CAGGCGCTAT AACAGGAAAA CTTACTATGA TGTTTGAATT CAACCCCGAG GCAATCGTAG
     8281 CGGGCAGTAA ACTTATAGTG TTTTGTACAC AGAAACACCA AGTATACATA AATAAGATAG
     8341 CTGAATTTGA CTCAGCACCA GCCCAATATC AGCTTGATAA GTTGTTAACA CGCCCAGCTT
     8401 TCTCCACGCT AAGCGTAGGG AGTGTGAGCA GGAAAAGAAA AGCTGAGGAG CCCTTAGACC
     8461 CTGATGACCT CATATAGGTG TGTTTTAGAT GTACCGACCA AGGGAATCAT TGAAACCACA
     8521 GAGACGTGTA ACCCCCTACG TGCTTCCCAG AGATCTAACT CTACGCGGAG GACGTCCCTT
     8581 AACCATTGAA ACTTTGAGCC AAATTCTACC CGGGATTGAA ACTAATGTAA CCCCGGAAGG
     8641 AGATTTTGTT AATTGGGGAT GGTTAAATGT ACCAGAAATT GGTACAGGAT TAAAAAACTT
     8701 GGGATTATTA GATCGGATAT CTGTTAAAGT TTGTACCACC AACTTTTGTG ACTTACCACA
     8761 CATTCCTAAT GGTTATGCTG TTATTTTCCT TATAAAAAAA CATTATATAT GTGTAGCTCA
     8821 TGTATGTCAT AAACTGCTTT ATTTTGATCC TTTAGGTCAA CCGGCCTATT TATACTTTGG
     8881 AAATTCATTA CCACAATTAG CAGCTATAAA TCTCACTGTA CAGCCTAGTG ACAGTCCGCT
     8941 GTGTGGTAAT TTTTGCCTTT TTTTTCTTCA TTGTCTATAT AACGGTATGG ATACAAAGCA
     9001 TTACAGCAAG AACTGTATAT TAGATGGTGT TAGGACATAT CTTCAACGTT ATCTGTACAG
     9061 TCTACCACAA CCGATCAAAT TTAACACAGT TATGTTAGAG TATTTTACTA TAGATTATAA
     9121 AATAGGTGAG GAATTTGGGG GTTTACATCA CAGACGCTTT CACAGATATG AATCTGATTT
     9181 GTCCTCGAAA GCTCAAAGCA AAAGATGTAG ATATTAATTG ATGTTTTATT TTTTACCTAA
     9241 ATATATTATT TGTAAGTTAT TATTTGTAAA TATGTATATA TATATATATG TAAATAAAAT
     9301 AACCTCAAAT AGAAGTGTTT TGTGTGTTTC TACAGGATGC TTGAGGAGTT CTTCTACAAT
     9361 GACCTTAACC TGTACATGAC CTGGAGGAAG GCAAAACGCA AGAGAAAATT GCGATCTATT
     9421 GAGAGAGAGC TTGCCCGCTT ACAAATATGG ATGCAATATA TGATTCCTTT CTTTATGTAC
     9481 AACCTATCTC TCCCTGAATG TCTTGATCGT GTACGCAATG AACACAAATA TAGGAGAAAT
     9541 GACTGCATAC TTGGAAACTG GAACCTCTAT CTCAACACTT TTCCCAATCT GCTCACTGCT
     9601 GATACAGCAT CAGGTGTTAC AATGCCTGAG AAGCTGTTTA CGCTTTTTAG AGATCACATG
     9661 GGCCCTGGTT CTAAACATGA TATTGGACAG TTTCCACCTA TTGACTACTC ATTAATTCAG
     9721 TTACCAAGGG TAGTAATAGC TCGAGGGCCC AGTTTCAACA ACAGAGGTTG TTATGCGAGA
     9781 CAGATGTTTT TTACTAAACA TGTTCCATTG ACCAAGATTT TCTTAGTGTT TTCAACCATG
     9841 TTTGGTGCTA CGGGTGGTGA TGTAACCAGA CTTTATATCT TCAACAGCAA CTTGCACAAC
     9901 ACAGGCACTG GTAGGATCAC TGCTCCTAAG AGCATGAATA GCTTCATCTA TCATGCAACC
     9961 CAGAAACCTC CCACACACAG CATCTGTATA GGTCCTTGTG TTTCTCGTAC ACCTGATAAT
    10021 AAAATCAAAT ATATCCCAAA AGAGATGGTG TTTAAGGTAG ATCTGAGGAG CAATCGTAGG
    10081 TTGTGTTGTG GTCATCTGGC TAAAATCTGT AAGGCGTGCA AACATCTGTT GAGTTTCTTT
    10141 GCAACAATAT TGTGTTCAGC GTTACACGAG CTATTTCATT TGAACAAGTT GTTACCGTGT
    10201 TATGACGGTG AAACTGGTAT TTTTGTGATT TGTGCTGATA AAAAGTTGTG GTCTATACCA
    10261 GTAGAGACCA GGAAAGAGAT GTGTACCTTG CTTAGGTTAG TTCTGAATAA CTGTGCTGCT
    10321 AATCGCACTC TTCCTAATGG GATAAAAGGT CTTGTCTGGC GAATAACCCA AATGCAAAAG
    10381 AGCTATTTAG GAGAACACAT TACATATTTG TTTGGTCATC ATCCTATGAA GCTTGAGCAT
    10441 TTGCATGATT TATTGGAGTT GGTTGATTTA CCCGAGGGGG TACTTAATGG GATCCGTTTT
    10501 ATGGTTGAGT CTGGGGAGGA TGTGACAGCA GACGAGCTCG CTGGTGTTAT CATTGAAAGC
    10561 CTGTATGCCT TTGACCAAAC AAGGGTATCC GGACCTGTGA CTAGACTGGG AGCTTTTTTA
    10621 CGAGCACTAT TTGGGTTTTC TTTTGTTTGT CTAGATGAGG TACCGCTTGG GGAGAGGCTT
    10681 TATCCTGCAT TTCTTTCTGT AAACCCATTT ACCAACAGCA TTGTTATACC GCTCACGCTT
    10741 TGTTATTTAC CGTGCTACAG TCTTGACCTT ATGGCCTTAC CAGTGATGGT GTGCAAAATA
    10801 ACCAAGATTC AGAAATATTG GTGCAACGAT GAAAGAGTGT TTCCTACTAT GTATAATGAC
    10861 AATTGTAGAG CTAACACATT GAGAGCTGTT GGTAGTCATA TTATTAGATA TTTAAAGCTA
    10921 ACCAAGCGTC TCATTATAGT TGACTGTCAA CTGTACCATA TTAACATGCA CTACACTAAA
    10981 TATGACCGTA TCCAGTTGCA AGAGCATGTA GCTGATTGTA TTAGGGATAC TTTGAAAGTG
    11041 ATTGAGGAAC ATTCTTATCA GGAACCGATA TCTGAGGGTG ATGTTCCACA AAGACCACCC
    11101 CCAAGGTCAT GGTTTGGATC AATTTTTAAA CAGTACTCAC GTGAGTACTG TCCATTTGAT
    11161 ACATCGCACG ATCAACACAT AAGGACTAGA GTGATAGAAA CCTTAAAAAA TGACTCGCTA
    11221 GAATTAAAAC CACTTAGGTT GAGTCACAGA TTGTTACGGT CTTTGGTGCT TACAAACAAC
    11281 AACTGCATAT TGGTTAATTG TTGGGGAGAT TTTGGTACAA GAGTTCCACC AGTAACAGTT
    11341 GTTGTTAGCC CAACACCAAA GGTCAATGTC ACTTACGCTC CATTTAACCT ATTGAGGCCA
    11401 AACGTACCCG ATACAATATT TAAGCCACCT TTCATTAATC ACATCAATCG TTTCACAGAG
    11461 TCAGAGCTAC GCATATTGAG TGGCTTATCT CACACAGGAT TTCACAAAGA AGAACTCAGG
    11521 CTTTTTAAAC GTATGAGGTA TAACTCAGAT CAAGGCAGGT CTGGACAGGC ACCGTTGGGG
    11581 TTATCATCTG GAGAAGATTA TAGTGACACG AGTAGTGTTA GTTCCTCGCT TGACAGTGAA
    11641 TATGACCTAC ATAACATAGG AAAAGGCAAC AGCGTTGATC ATTTTGAGTT GTTTGTAAAA
    11701 CCAGCTGGTA TAACCATGGT ATTGACTGTT ATGCATTTGG TAACAGAAAA GGGCAGAGAG
    11761 ATTACAGGAA ACCTAAGGAG CGGAATGGTG TGTCAGAAAT TTATGTCTGG TATTGGATTT
    11821 GTCAACAAGT TTGTTAGATC TGGAGCGTAT ATTGGCCTGG GGCCTGTTAG AGCAAGAAGT
    11881 ACCCGTAGAG CACGCAGGTT AGGCGTATAT ACCAGATCTA ACCAGAAACA CAGACGTGCT
    11941 AAGGCAATGG CCCATCTACA AGATTGGCGT GATCGGAGTA TGACAGTGCC AGAGGTCGAA
    12001 CTACCACCAC AGGCCTTTTT TAGGGAGTGC CGCAAACAGG GTGAGATTGT TAATGCAAGT
    12061 CCACATGTAA AAGGACCAAG CAAAAAAAAA AAAGTGTTGA AAACCTCTAT TGCACGTACT
    12121 ATGGAAAGCA CGTATCTCAC TAGAAAGGCC TATCGGGGAG CATTCGGTCA ATATAGGTGT
    12181 TATCCTAATC ATGTTAATGG TGATGCTCAC GAAGATTGGG CAAGAGATTC CATAGCGCGT
    12241 ACTAATTGTG AGGATGTGCT AACAACACCT AACACTGATC AGGTGTTTTC TAGAGGATTT
    12301 AGGTCTCACA CGCCCCTTAA CAGAGGTCTT GTCAGCCTAC GCAGTCCACG CACACCATTG
    12361 GATTTGTTCA AGCAATTTAA CTTTAAGCGT GTGTTAACAC ACAACAGGTC AAGTGACTCT
    12421 GGTAGTGAAT GGGCAGATCA GGAAAATGTG CAAGAGGGGG GTGATTGGCC TAGTCCCAAA
    12481 GTTGAGAGCA CAGCGGTTAG GGCACTGAAG GCAACCATAC ACTGTGGTCA GGAAAAAAAT
    12541 GCTTACCAAG GGGTAACTGT CTCAGACAGT GGAGCAGACT ATATAACAAA CCTGGTTAAC
    12601 TTTGACATTG ACGGTAAAGT GGTTTATCCA TCAAGCGAGT CAGATGAAGA AAACATGACC
    12661 ATAGTTCGTG GAACTGAGTA TAACAACCTA TATAGCTTTA ACACACCAGC AAGGCCCTTG
    12721 CATAGAGCAA TAGAACATGT AAAATACATG ACTTACCGGA TCTATAGCAT GTGTGGGTTC
    12781 AGCTTGATGA GGAGTGGATG CTCTGGCGAT ACATGTCATT GTAAGGTTGA TCTTACGGCT
    12841 GTTGTGATTA GCTCGTCTTC TTCTTCAGAG GAATATGGGG AATCGAGTGA CCAGTCTATA
    12901 CACAGCTTAA GTGACGTGCC CTCGGAGCCT GTTAACATGA ACACAGGGTA TAGACCTATT
    12961 CACGAGGAGG AGCACTTCAG TGACGTGCCA ATAGTGTTGT CATCAAGTGA TGAGGAAGAG
    13021 CGTCCAGAAA ACAGAGCCAC CGTGATTCAG GATCAAATGT TAAATAGATT TAGACGCATA
    13081 AGGAGAAATG CTCAGCAAAT CAACCCAGCA GATAGGCCCG TCAGCCCAAC ACCAGCGCCT
    13141 TTACCCGATG TGATTGAGGA TGCCATACCT GTCATGTTTG GCCCTATCAC AGAACGTCAA
    13201 CATCTACAAA GTATTGTAAA TGATGGTATC TTAAGGGAAA GGGCAGCACT AATTGAGCTA
    13261 AGAGCTCAGG AACCAAGTGC TCAGAGAGAG GAAAGGCAAA ATGAAAATGA TAACCGGCCT
    13321 TCTGTGATAG TGCGTACGCT AGACGCACGG AGGACTCTCA GGTCAGAAAG AAGGGCAGAT
    13381 AGATATCAGA GAGGTACTGG ACAGTGGGAG GAAAGTGATG GGTCTGATGA TTCTGATGCA
    13441 GTTACCTGGT ATGTAGGACC GGCCTTTGAT GATGGTGTGT TAAGCACAAT GGGAACCGCG
    13501 CCAGTTTATT CCCCTTTGTG GAGTGACGTG GAAGAGATAT AAAAAGTATA ACTTGAAAAC
    13561 AGATGTGATT TATTTTATTT GTATTTGAAA CAATTGAGCT AATCTTGTTG TTTTTTTTTC
    13621 ATTTCATTCT GTATGTTAAA GGTGATAACC TCATGTCATT TCTTTTATAC GAGATTAATG
    13681 TAATATGTGA TGTTGTAATG GTATTTAATG TGGGATCTAT AGGAGAAAGC TAATATCATT
    13741 TCATGTGTTT TTTTGTGGTG AAAAGACAAA ACCGATATAG GAGAACATAA AATATGTCAG
    13801 TAAGTAATTT CTGATCATGT ATTACCACGA TGTGATTTTG TCAAACACAC TGTTTTTTCT
    13861 TTTCATATAT ATAGGAGATG CTAATGTTAC TATAAAGTAC TGTTGATTTT ACATGTCATT
    13921 TACATAGGAT ATCAGGACAT ATACCTCTTT GTTACACTAA TGTAAAGAAA AAAAAAAATA
    13981 AACGTGCCTT ATCATTTCAA ATAGATTTAT TTGTTCAAAT AAATATATCA CAATAACAAT
    14041 ACAAGTGTCA AGTCAGTAAA TCATAAATAA CATGCATGTT AACAAACATA AATATAATCA
    14101 CATGTAATAT CTATAAAGTA ATGGTTATTA TGGCAGTTGG AACAGCTCAA ATTAATGGTA
    14161 TATCTGTCAG TCAAAATATT AGTAAGTACA CAAACATTTC ATGGTAATAT GTCAGTCATA
    14221 ACAGCTCTTT CTGAAAACAG CTGTTATTAT GGGAGTTCTT TACTCAAATA GGCTATCTGG
    14281 AATATCCTCT GGAGGAGGCT GAGAGAGCTC CACCGGTCTA GAGAGAACAC GGTGTTCCAG
    14341 AGAGAAGTAG GCAAAGGAAC GGTGCTGTTG ATCGTTTTGC AAAACGGTAA TGGGTTGGGG
    14401 AGGCCCATAT ATACCGCACA TGTCCTCAAG CATGTTTTCT GCTTCTGGCC AATGATGCTC
    14461 ATCCAGCAGT GATTGAACAA GCTCACTGTC ATGCTGAAGA GGCCAGAAAG GGGATCTGAA
    14521 AGTGTTTCTG CCCTTGAATA GATATCTCTG TGATGCATAG CACATGGCAT AAACAAACAC
    14581 ACGTTCCTCT GTCAACATCT GTGGTGAGGT TTTTGTCTTT TTCAGAAACC GCACCACAAG
    14641 CTCTCTTGAG TGAAAGTGGA AAACTTTCCT TATTCGTTTT AACAACGAGG TGGGCAACAC
    14701 ATACTCATTC ATTGTGATTA CACCTGGTGG AAAGACCTGG TCCACTTTAT CCTGATGTTT
    14761 TCTTTCTAGG CCTACTTCAA GGTGACCATC AAGATAATCT CTCATGTCAT CAAGCCTGTC
    14821 AACGCCATAG CCCATTTTAA GGCTATCGTG TCCTTGTTCT GGTATGCCTT TTATGTCATC
    14881 AAAGACAACC ATGCGCCTTG CTATTGCTCT TCCTAATTCA AATTTCAGAC TGTCTTTTTG
    14941 CTCATTAATG TTGAGACTTA CCCCAAGAAA GATCTTTTTG ATCACTGAGG CAAGTGATGA
    15001 TTTCCCGGAG TTATAGGGAC CCTTGAAAAC CACATATCTG TTTTTGAAAT CTTTCTCAAC
    15061 AAGTGCCTTG TAAATGGTAA AAATGAAAGC ATCTGCTTGC CATCCCAGTA CATAGAGTAA
    15121 GGCAAGTGCG GCACTGAAAA TCTGCTGGTT TCTGGGAGTT TCTGATATCT GATTGGCAAT
    15181 TTGGTGTAAC CTTGCAGAGT AAAAGTCTTG ATTAGAAACA ACAGAGAAGT TGACCTTGTT
    15241 GTGTCCCAAG ACAGTGTTTG CTGCGTTAAC AGCGATGCGT TTTTTGTCTT TTAGTGCTGT
    15301 GAACATCAGA GCATTACTGT GATGTTTTTC GTGTGTGAAT GCATGATGCT TTGGATTACT
    15361 TTTATCTGAA TCGCTAGCTT TTGCGCACTT TGGGCACTCT GTGGGCCTAA TAGCCATTTG
    15421 ATCATAAAAG CCCAATATCA TCAGGGGATC GGTGAAGCTG TTTTCAAGAG CCCAGGTGTT
    15481 TAAGAGAACA ACATCTACAT CCTGCTTTTC TGTGACCTTT CCAGATGTGA GGTCAAAAGA
    15541 CTCATCTGGA GAGGGCTGAG TGCATCCATC GTTTTTTATC TCACACAACT TTCTCATCCT
    15601 GTGTACAACA GTAGGCCAAT GTTTGCTGAG AATTACTCTG GAAATGCAAT GTGTGCGTGT
    15661 GGTGAAGTAG TTTTTCATGA CATTAACAAC CCTGCTGAGT CTATGAGCAC TCTGAAACAT
    15721 GATAGCATGA AAGACCATGT CAGGATCACC CCTTACTTTG CCAATAACAA AATGGTTTAC
    15781 ATGGCCTATA TCAGGTAACA CAGAAAGCAC AGTATCAATT TTACAGATGT TGTAATATAA
    15841 CATAAAGCTT GAAACACATG TGTGAGTATT ACTTGCTTTA CTGTATGTGT CATCAAACAT
    15901 CTGTGGCATT TTTGGTTCAA CTGGTTTTTC AGGTGTCGCC TGAGTGGTTG GCATATCATC
    15961 TTCATCTGCG GTGTTAGGCT CAGTGGATAT CAAACCAGAG TCATCGTCAC TGGAGCGCGG
    16021 GGGCGGAGAG TCAGAGGTGG AGCCACTTCT GGAGGGAAAA GATAATGTTT TGGCGGGCTT
    16081 ACACATGCGC AGATGATAAC AGGATTCAAA AATGTAACCG ATACTTACTG TGACCGGCGC
    16141 GCTCTCTTAG GAGTGAAGAA CAACCTCTGA GATGATGTTG ATGGTGACTC TGTCCTTTTC
    16201 TTTTTTCTTT TTCCAGGTCT ATCTTCCACA CAGTGGTCTA AGAAAGGACA TTGCATAGGG
    16261 CTAGAGTCCA AATCATAGAA ATTGCTTTCT TCGTCAGCAA TAGGTAATAA ATCATCATCG
    16321 CTGTGATCAC TCTGAGATGG TGGTGCAGGG GATTTTAGTT CCACAGGTAG CGGTAAGTTC
    16381 ACCAAATCTT TCAGCGGGTC CCAATCATCA GAGAGAGTTT GTTGAAATGA AGAAAGTAGA
    16441 TCTTGCAGCT TTGTATCCTC ATGGTCTTTC AGGTGCTTTA GGGAGAGGTC AACAATCTCT
    16501 TCATCTGTGT TTATGTTTGG AAGTGTTATT CCCAATGCCA ATAAATGAGC TAAGATTCTT
    16561 TCTTTTCTTT TCTTCTTTTT TCTCTTATGT ATGAGTATCC TGTATTCCTC ATCATCGCTG
    16621 CTGTCCAT
//
LOCUS       Blueface_angelfi       15793 bp    DNA     linear   SYN 20-Aug-2018
DEFINITION  .
FEATURES             Location/Qualifiers
     misc_recomb     1..6
                     /note="no coverage"
     CDS             70..399
                     /note="LO4"
     unsure          142..327
                     /note="Herpes UL36 tegument QP repeat, eIF3 (95%)"
     CDS             427..1242
                     /note="LO5"
     CDS             1244..2152
                     /note="LO6"
     unsure          1505..1825
                     /note="Archaeal Rudivirus minor virion protein (53%)"
     unsure          1751..1834
                     /label="X"
                     /note="Adeno pX (71%)"
     mRNA            2047..2160
                     /note="false LO7 N-term"
     mRNA            2143..2160
                     /note="splice acceptor"
     CDS             2161..3663
                     /note="LO7"
     CDS             3724..4413
                     /note="LO8"
     CDS             4450..7176
                     /note="EO2"
     misc_recomb     <5359..5363
                     /label="no coverage"
                     /note="unknown number of bases missing (no reads)"
     unsure          5956..6063
                     /note="Actin, hairpin conformation (65%)"
     unsure          6397..6711
                     /note="Herpes UL36 tegument QP repeat, eIF3 (98%)"
     unsure          6973..7011
                     /note="Papillomavirus E6 CXXC (43%)"
     unsure          complement(6973..7011)
                     /note="Plexin RasGAP domain"
     CDS             7286..9616
                     /note="EO3"
     unsure          7472..7579
                     /note="SET (45%)"
     unsure          8048..8254
                     /label="AEP"
                     /note="AEP (93%)"
     CDS             9613..9948
                     /note="EO4"
     misc_recomb     9835..>9839
                     /label="no coverage"
                     /note="unknown number of bases missing (no reads)"
     CDS             complement(11546..12463)
                     /label="TNFR"
                     /note="TNF receptor, herpes gD (99%)"
     unsure          complement(11651..11755)
                     /note="Ig fold"
     CDS             complement(13471..15282)
                     /note="EO1"
     unsure          complement(14170..14889)
                     /note="Helicase"
     misc_binding    complement(14560..14574)
                     /note="VXCXD"
     misc_binding    complement(14647..14664)
                     /label="Rb"
                     /note="RB AB groove (weak)"
     unsure          complement(15130..15333)
                     /note="Cys1 CRISPR/Cas (64%)"
     CDS             complement(15394..15786)
                     /label="SET"
                     /note="EOx"
     unsure          complement(15472..15600)
                     /note="Methyltransferase SAM binding domain
                     (63%)(SET-like)"
     frag            15702..15787
                     /date="14-Aug-2018"
                     /note="216 to 301 of gnl|SRA|SRR3056100.2000622.1"
     misc_recomb     15788..15793
                     /label="no coverage"
                     /note="unknown number of bases missing (no reads)"
BASE COUNT  4572 A  3434 C  3450 G  4321 T  16 OTHER
ORIGIN
        1 TTACAAACAG CTAGAGAAAG GCGCCGTGCA GCTGTAGCGT TGGACTAGAG GTATCTTTTG
       61 CTTTTTACCA TGGAGACCAT AATGCAGCCA CTTGTTTTGA CATGGTGTGG ATGTGGCCCT
      121 CCACATTGGG TTCTAGCCTC ATCTCTAATT GCTGCCAGTG GGTCTACAGC TCGTCCATCA
      181 TCTCCCATCC CTTTTTGTGA ACACCCTGTT CCAGAACCTA TTCCAAACCC TGAACCGAGC
      241 CCCAGCCCTA ATCCTAATCC TAATCCAGAT CCTGTACCCA ATCCTTATCC ATTACCTAAT
      301 GCTGAACCTC TACCTGACAT TGTGCCGAAA TGTGAAAAAA ATGATACATT GAATGATTGT
      361 AATGTTGAAA AGCCTGCAAA GAAACCAAGA TGTGCTTGAT ACAAGGAAAT AAACCCTGTT
      421 TTTTAGATGG CAGCGCGTGA CGTCTTCTCT TTGGAGTTTA ATGGGGGCAT TGGTTGCACA
      481 TTTACAGCTT TATATGATGA CAGCATTGAC AATAATGTAT GCGTTATTGA TCTATCTTCT
      541 AAAGGCATTG AATGTCCTCG CAATGAGACT GGCAGTGGTC TGGCAGCTGT TAGTGTGTTG
      601 TCAATTACTT TTAATAACTG TATTCTGACA ATTGGGCCTC ACCTACACAA TGACTGGTTT
      661 TGGTGTGGTC CAGAGGAAAT TAGATTACCC CCTTTAAGTT GTGACACTCC TGAAGCACTT
      721 TTGTCTGCTT TAAGGGAGAA AGGTGTACCT TGTCACAAAA CTGGCACTGG CCGTATTATG
      781 TATGATGGGG AGCAGGCTTT ATTAGTTCCT ATTGAACACA GACGACATGG TCTTGACATT
      841 CCCATAGTTC ACACTATTGT TCAAATGTTA GGTTTCCAAG TAACCTTCAA TGTTGCAACT
      901 CATAAAGGTG TCAAAGTAGC AGCTATTTTT CCAAACCAAA CGTCTCCAAA TTATCCAGAT
      961 GTGAAAGGGC CGAGAGGTAA TCTTATAATT ACATGTGAGA ATGTTAAGTA CTCACGGTAC
     1021 TCTGAACAAG TGGTTGGCTT TTGTTCACCT TCTGGTCCAT TTGGCATGCC ATTTACTCGG
     1081 GATTTGCAAG AATATACAAG ACAATTGTCT GTGCCGGGTG GTCTGATAGA AAGACTAATA
     1141 TTTAAATTAG AGGACTCTGT TGGATGCCCC ATAAAATTTG CATATGGCAT TCCAATTATG
     1201 TATGTAAGGA TTTTGCCACT AACACGTGCT GTTGTTCTTT AGAATGCCAA GAAGCGGCTT
     1261 TTTTTATGCA CGGAGGCCAG GTGGCCCCAA TAATGAGGAG CACCACTTTA ATGCATACGT
     1321 GAACCCATAT CTTGACGCAC ATTTAGCTGA ATTGTGTAAA GCAATTCAGA AGCGTATTGA
     1381 GACGCAACTT GGCGTGTATT ATGGCATTGA AGATCCTGTT AAAATTAAAG AGCAGCTGCT
     1441 AAAAGATATT GTTGCAGTTG TAGAAAATCA TATGACTGAC GTAGGTCAAG TTCGAGGGGC
     1501 AGGGCTTGGC TCATTCTTTT CCAAAATTCT TCAGTGGCTT TTGCCAAAAG CCAAGAAGGT
     1561 TATTAGTTTT ATTCCAACTG ATGTCAAAGA AGCTGCAGGA AGGGCTGCAA AAGAGGTTAT
     1621 GCTAACTGGC ATAAGCACTG TGTCTTCCAA AATTCAAGAC TCAATGCAAA ATAGAGGGTC
     1681 AGGTATAAGT CCGTGCACTC CTTTACAGGC CTGTGCTAAT GCTGGTATTT GCACACTTTT
     1741 GCACAATGAT AGAGGGGGCT TTGTTGGTAC ACTTTTAACA GGCCTGGGAG CTTTATTGCC
     1801 TGGAATAATT AGTCTATTTC AAGGCTCCAA GCAAAGAGGT GGCAGATTAG GCCCATACTG
     1861 GAAACAACAT TATCCGTATC CTGAAGAATC TCGGGGAGCT AGGGCCCAAC CCAAACGCCA
     1921 ACGTCAAGCC AACCCCCAAT CTCCCAAGCC ATCCACTTCC AAGCGATCCC GCACATATGT
     1981 TTCGCACAGG GGAGGGGCAG TATCTGAACC TGTTTTAGTA CCACTCTATA GTGCTCCTTA
     2041 TGGTACATGT GTCACAGAAT GTACTCTTAC AATTTCCGGA GGCCGCAGGG GCGGACGGCC
     2101 TGTAAAAAGA ACAGGCTATA TGGACAGGTC CCATTTAACA TATCTAAACT AACTTTTCAG
     2161 ATGACAACAA CAGAGTCTGA CAACACTGAA GACTTTCTTG AAGCGGCTTT TAAGGGCAAT
     2221 ATGTACAGTT CTTTTGTTAG AGAAGACTGT TGTGATCATA CTTATCAAAG ACATGGCCAA
     2281 GGCCCAGCTG GGACGCAAAT TGCTGTTGAG TTAAATTCCA GAGAAGTAAA GGAAATTGTA
     2341 ATTCACTTGC CATGTGAACA CCATGAGATT ATATGCCGTG GCTCTATCAG ATTTGTTGCA
     2401 AAAGGCAGAG TTAAGCACAC TATTGCTGAT CAGCCCTGGT CCTTAGTTGG TGATGAACCA
     2461 ATCCGCATAG CAAATAATGC CAGACAGGTC GTAATGCCAT CATGTGTGTT AAACAGTCAA
     2521 TTTAGCACAT GCGACATTAC TTTTGCACAT TCCTCATCAA CTTTACGTGC ATATATGCCC
     2581 CTTTCTCGTT CAAACCAAAA TAACCAGGGG GTTTTGGCAT GGACAGGGTT TTATATTGGC
     2641 AGATCAAGTA GGCGTGGATG CCCTCATAGA AGTCACACTG ATTGTGTGGA TCCCTCTGAT
     2701 TACCATGGGG GTGATCATAT TGTCCAGGAT AATACTGGAA CTGTGCAGTT GATTGAAACC
     2761 TGGTACCACC CAGCTAATGA AGGCCCACAC ATGCTGGCTC ACCAGTCCTT TAGCGAGCGG
     2821 GACACTATGC AGTCCTTTCC CCCAGGTTGC AGTTTGAAAA TGATACTGAC ATTGCGTGAC
     2881 TGGCCTCAGC GTGTGACTTT AAATAGGGAG CCCCAATTGT TACTTGACTT TACAGAATTT
     2941 GCTGTGGTTT ACACCACTGT ATCCTTGCAT GACCCTACAA TAGAACGCCC ACTTACTCGC
     3001 TTTCCTTTAA TGGATATGCA TGTTGCTACA TACCCTCTTG AGCAGGGTCA GACATTTGCC
     3061 CATGTACCTA TTACAAGGTC GGATGGGGAT TTGATACCTC AATTTCTGAT GGCGTTTGTG
     3121 GCGCATACGG ATGCATTTGA GCCATATAGA ATGGGACAGT TTGCTCCTGA CATTGTTGTG
     3181 CGGCCTTTTA AAACTCATGC ATGTACTTTT AATGGTATCA TGAAACCCCA CTTCCACACA
     3241 ATATCTGTCG ATGGAATTCT CAGATGGGAG AATCATGATG ACCTGAACTC ATCTAGGTGT
     3301 GCATGGTTAG GACGTATTAC AAGATCTATA TTGACTGGCC TGGACACACA AATGTCTCAA
     3361 GGTGATGTTG ACTTAACTGT GGAAGAAACA GTTAGGCCCA AATTTATACA CAACTGTATT
     3421 TTGCTTGTAA CTGACACAAA CACACAGGTT AACAGAGAAA CCTGTGCTGG TGTTGGTGGG
     3481 GGAAGATTAC ATTTGGACAT TGAATTTTAC GAAAATGCAG TGGGAGGTTT AGATAAACTT
     3541 TATGTAGTCA AAATACAGAA ATTTGATTTG TGCTTGAACT CTCCAGCCCA CCCTCAAACG
     3601 GCCAACGAGA TAAGTCCTGC TAACTGCATG CCAAGCTACG CTGAAGTAGT TACACCCATG
     3661 TAAATGTGCT AAAACGTACA GACAAACGGA TCCTAAAGGC TTCAAAGATA GAATTACTGC
     3721 AACATGTATG CCCCATATCC ACGTCGAAGC CGTACATCTG CTGGTTATCA ACGACGCGCC
     3781 AACAGCCACC GCTATCGCCA ACACGGACCT GCTCCTGCTT TGCCATTTCC TTCACCTCAG
     3841 TCACAGCTTC TGTCATGCAT AACACCACAA GGAGAACTAA CACATCCTGG CTGGATGTCT
     3901 GCTGGTGAGG TCAAAAGTTC AATGTTAAAG TTAGGCCTTT TTGGCTCTGC AAATCACTAC
     3961 ACAGTAAAAC CAAGATTGAA GCATTTGCAA GAAAATGAAT GTTTTTTTAT TCTTTACAAA
     4021 CATCACTGGG TGTCCATAGT ATGTAAATCA TCCAAACTAA TTTTTTTTGA CCCAGCTGGA
     4081 AAACCATATG ATATGTATTT TGATGGTGTT TATCCTCAGA TCTATGATCT TGGTGTCCAA
     4141 GTACAAGATC CTGACAGTGT CCTGTGTGCA AACTTTTGCC TGTTTTTTGC TTATGCTGTG
     4201 ACTAAGAAAA TGCCTCCTTG CTCTAAATAT GATATTGCTA CCAATGCTTA TTTGTACCTA
     4261 AATACCTTTC TGTATTATTC GCCCTCTCCT CTTGGAGCTA ATTGCATGGC TATGACATTG
     4321 TTCACCTTTT TTCATAAACT TGGGGAAGAA TTTGATGGGG ATAAAGTAAG ATATCCAAAG
     4381 TTTTCTGCTT TACGTCAACT ATTAAATGAA TGAATAATAT CTGCATTGTG TGTTTTGTCA
     4441 GGGTTTCAAA TGATTGAAAA TGACTCTGAC AGTGACAGCT CTGCTGCCGG TGGTCACAAG
     4501 TGTCACAACC ATAGGCGTGT ACGGTTTACA GACCGTGTAC AGGCACACTA TTTTGACGTA
     4561 CAAGAACCCC AGCCATCTAC CTCTGGCAGT GGTTTTCAAG AAACAGCTGA AAAAGAAACT
     4621 GCTGCTATGG CCTTGCTCTG TTTGAGCTCT TCCTCTGTCA ACAAAGCACC TCATAGTCAG
     4681 GATCAAGACC AAGGGCCCTC CAGTGGTTGT GTGGAAGACA GCACTGGAAA GCGCAAACAG
     4741 TATCAAGGCC ATACACCTGG CAAAAAAAAA ATGAAAACAA GAATTTTTCC TCAGGAAGAA
     4801 CCAGAGACTG ATTTGCACTG TGGTTCCCAA CCATGTGAGC AGGCCACTGG AATCAAATCT
     4861 ACCTCTGGTG AGAAGTCATC TATGGTATGT GAGTTAACAG AAGCTGTGGC TGAGTGCACA
     4921 TATGATCAAA AGGTTTCAAC ACTCCGCACA CGTTTAATCA GTTTGGAAAA AGATAGAAGA
     4981 TGGAAATGTG CACAATTGAA GATGTTAGAA AATAGAGAGA GAGAAATACT TGTACATGCA
     5041 CATAGCAGAT CTGTATCTGC CACGGCATGG CAGCAGCCTC TAAATGAGCC ATCTGTACCT
     5101 CAAAGTGCAC CTATTTGCAG CACATCAACC GATCGTTTGG TCACACTTGC TGAGTTGTTT
     5161 GTGCAGGCCT GTCAGACAAT GTTAACAAGA ACTGTGTCAA TTCATGCTGA AAGCACAAGC
     5221 AGGCATGTTT CTGTTATTTC CCAACACCAA CTTCACGTCT TGGTGAAACA ACTTTTGCAT
     5281 CATACACTAA GTTTGATGCA CTGTCAAATT GTGCACGATT GTCAGCCTGG TCAATTGCTG
     5341 ACTCTTTCAG CATGTGGGNN NNNCATAGAC TCTGCAATGT CAGCACTGGC ATTTGTATTG
     5401 AGGGCCTGCC GTGCATTATG TGTTGCAATT AGATCAGTTA TGGGTCATAT GGTACAGGTA
     5461 CCACGTGTGT TGGCCTTTCT GCTGCACTAT TGGGTGCAAT GCCTTCGCCT TGCAGGACTC
     5521 TGCATTCCTG CCCACAACAG TGCAACTGAA CTGCGTGCTT TTGTAAAAGG GGGGTTCACT
     5581 ATGTGCCACA AAATGGTAGC ATTTGTTACA AGTGCCAGCC ACAGAGGGCC AGCAAACCAA
     5641 CTCATTTTCC CACAAAACAC AGCTACAAAT CAGGTCACAC CTTGCCCTTC GACCCCAAAC
     5701 ACCCTGATGT GGTACCATCT CATGCAGGGC ACCCCGTACA CTGTTGCTGA CCTTCGAACA
     5761 CTGTCTGCTG AGATTTCTAG CCGCAGTCGC CCACAACCCC TCCAGGCTCA GCTACCAAAC
     5821 TGTAATTTCC TCACAGAACA TCCTCAGCAT CCCTCTCAGG AACACGAGCC TAATGCCTGT
     5881 GGGCTGAGTT CTCCATGTAA ACATTCAACA AAGACCCATA CTTTGCAGAG CTTACATGCA
     5941 AATCTGTGTC AACCGCAGAC AAAAAATGCA TTGAAAAGTT CACAACCCGC ACAAAGGCAC
     6001 TTCACACCAC TTCCTATTTC TACTCCCCCT CCCCCTCCAA CTCCCACTCC ACCTCCCAGT
     6061 TCTGTCAACT ACCGTAATGG ACAGTGTGAC AGTGACTGCT CAGCCTGTGA TTCCTATGAA
     6121 GAACACATTG TAATCAGCAG TGACAGTGAA AATGGCACTA GGTCTTTAGG AAGAATTTAC
     6181 AAACACAGGC AGTTTGTTTC TGCCAGACTG AATTTGCACA GAAATGTAAC AGACAGCAGT
     6241 GACAGTGACG TAGAAACGCA CAGCATTTGT TCAAGCAAAA GAAAGAGACG TGTGAGACGT
     6301 AAGCGGCCTA CGCAACACAA GGCAAGGCCA GATTTGTCAG CTCCTCAGAT TTTGTCTGAT
     6361 TCTGATGAGC CCCTGTTCCC CCCACTGCTT CAGATTGTGT ACGCCAGGCC AGAGCCAGAG
     6421 CCAGAACCAG AACCAGAGCC AGAACCAGAA CCAGAGCCAG AACCAGAGCC AGAGCCAGAG
     6481 CCAGAGCCTG AGCCTGAGCC TGAGCCTGAG CCTGAGCCTG AGCCTGAGCC TGAGCCTGAG
     6541 CCTGAGCCTG AGCCTGAGCC TGAGCAGGAC TTTGAAGGAG TCATAGATCC TGATTGGGAA
     6601 GTGCATGAAA GACAGGAGCA GGCCATAGGG TTTGACATGG ATGATTTCCC TATCCTTCGA
     6661 CAGTTACTGT TACCAGAGGA AGTCAGTGAC TCTGAAAGCA GTGATAATGA AGATGACCAA
     6721 GTGCTCATTA GAATTGATAA CCACTGGGTT GACGTAAATG GAGACTTTGT AAGTAGTAGT
     6781 GATGTTGATG TCGAGAGTGA CAGTGACACA GAACCTGAAA ATGTATCTCA GAGAGATGTG
     6841 CAGGTTGCTG AAGCAGACTC CTCAGCAGAT GTTGTACAAA TTACCCTACC ACAAACTGGA
     6901 CGTGAGGCTG CCCCTGTGCA AGAGCAAGGC TCTATTTGGA GGCCTTTTGG CCCTTTGAAC
     6961 TCGCGCTGGA GCAATAACTG GCGTTCCTAC TGCTACACGT GTACTGTTGA CTCCTGCACA
     7021 TGCATGCCAA ATGAACAAAA CATTGTGTCA CCTCATGGAC TTGAGTGGGT CAGCTGTCCT
     7081 TGTTTTATTC GAAGCAATTA CATTGAGGTG CGTGCCGCTG ATAGCCAGGA TTCTTCTCAT
     7141 ATTCCACTCA GCCAACAGGA CGTAGACAGT GAATAGAAAT ATATACAGTG TCACCATCAC
     7201 CTTCTTTTTT TTACAACATT ATCCTTAAGG AATCCTTAAA AAACATTTAC TCTTTTTCCC
     7261 TGCAGCCCTT CAACGCCACA ATGCAATGGA CCACCCAAAG AAAAGGTATC TCAGCTACCA
     7321 GGGGTCCGAG CCTTCACAGT CACCACAGAA TGTGACAAAC AGAAGGCCCG GACCCTCTGG
     7381 AATTTCTGTG ATGCTTGGCC CTCTGGAGGT AGCAGAGCCA GGCGTGACAC CCAAGCAAAA
     7441 CACTGCACCT GTAGTGCGTG GGCAGCTGCC TGTATCAGAT AGTGAGGATG ATGTGGAATT
     7501 ACTGATAAGT GACAGTGAAA TAGCTTTTCC TGATCGTATT TGTCAGTGTG AAGGGCCGTG
     7561 TGACTGCCAG ACCTTTGTGA AACAAACAGA TAAGCCTCGT TGGCTGAGAA ACAGGAAGCG
     7621 CACAAAGAAA CTGGTAGTAT ACTTGCCCCA AAGGTCACAG ATTGCATGGC ATCCCCTTGG
     7681 AGGGAACAGA CTGGATTTAC AGAATGACAA GCGGCCCAAC TCATACAATG GCATAGTGCA
     7741 CATAAAAGGT AGGAGGCATC ATGTTGTGCC ACATAACACA CGGAGCATAG AACCGTATTG
     7801 GCATTTTTTC TCTGATTTGC GTGCAAGCAA CCGTCTGCCT GCCCTGCAGG CACACTGCTG
     7861 CTCTGTACCA CTGATGTTAA TGATGCGACC TTTCATTGAA AAGGGCCGAA GTTTTGTTGT
     7921 TGACCAGTTC CGGAAACAGG TAGCTGTGAA ATGCCTGTCC AGCCAGCCTG AGGCTGAAAT
     7981 GAGATTTCTC TTCAAAACCA TGCAGTCTTG CTTGTTCTAT TACTTGGGTG TGGGGCCTGT
     8041 GGAGGATGAA ATGGAGGCAG TACTAACTGT GAAGTTGCAG GACTTCACAA TGAGAAAGTG
     8101 CTGCACTGGT GAAACAATGT GCAGTTTCTG CTGTGAACTC ATTGTACTTG CTGGAGACAT
     8161 TATGTTGGCT TTTGTGACTA CGGAAATGGG GTGTCTATGC CCTCTTGTGC ATTACGACGG
     8221 CGCTTCTGGC GTTTTTTTAG TTGTGTTTGA CAAATCTCTG CGCATGCGGA AAGAACATCT
     8281 GGAGTTAATG CAGCAGTCTT TGGACCGTCT GCTACAGAAA CCTGAAGAAA GTGTTGCCTT
     8341 TGCGTGTGCT GTTGAAAGGG CAGTGAAACG GAGTGCATTT GCTGTGGCGT GCTGTAAAGT
     8401 AGGACGCAAA ACAAACCCGG GCAAGGCGTC GCATATATCC ATCCCAGACT TACTGCGCCC
     8461 AATGCGCATG CCTAAAACAA AGAAAGTTGC TCTTTCAGAG TACATTCAAA AGGAAATTAG
     8521 AAAAAGAGAG CCACATTGTA CTCAGGGGGC CAAAGGTGAC ATGACCTCAA TGGAGGCCTT
     8581 GAAGCTGATA GAAATGTGCT TTCCGCCTGA GCACAACTTT TGGCTTGAGG TGTTTGTGTC
     8641 TTTGCAGTGC AACATTGCTG TCAATACAAA ACACCAATGC TTTAGGTTGC CGTATTTGGT
     8701 GTCTGAGAAC ACAGGAAACT TAATTGTGAC CATGAAAATA TCTTGCATGC CACATGTAAG
     8761 TCTTAACAAC TTGCTCCAAG TCCCTGTATG TGGCCCTTTT GGCCTGCAAG ACATTCTGTC
     8821 CATAGATGGT GCAGGTCACA ATGAGCAGGT CATTTATGAC GTCACACAAG CATGTTTGAG
     8881 TCGTAATATG GTTTTGGGGT ACCAGGGAGT TCCTTGCCCT GTAGACCCTG ACTGCTTTGT
     8941 GGACCAAAGA AGCCTGGGTT CAATGTATGA GGCGTGTGCT GTGGCAACAG ACATAAAACG
     9001 GTTTGAGGCA TTGTCTGCAC TGGGGGTCAC AGATTTTGGC AAAGTGCACA TGCGCAAGCC
     9061 ACAGCAAGAA ATGGCCACGT TTAAAGAGCA AACCTTTGTA AGAACAGCAG AAAAGGCAGG
     9121 TGGAGAGGTC CGTGACATGT CATTTGCACT GCACCCTGAT ATGTCACAGT GGCTTACACG
     9181 CGAAAACGAG GAAATGTGTG TAGAAAAGGC TTCCAATTGT GGCGTTCTCA TGCAAGACTT
     9241 GATGCTGCCA GTAGGCACGC CAATTAGCAA AGTACTGTTT GAATTAGCTA AAAGCAAATG
     9301 CATATACCCA GGAGGTGAGC AGGTGTCAAC CATTAACGCA TTGGGGGGAG CAAAAAATGA
     9361 GCCTTGTAGT GAGTACTTGC TCCGCTTACT ACGTCTCACA GCCCATAGCC GGATGCTCTC
     9421 CTGTCAGAGT CTGAAAGATG TACGCAATGT AGTGGAAAGA ATGTCAAAGT CAGAGATAAT
     9481 TTTAATGTTG ACAACATCCC TTTCATCTGC AGATTTTGAT CCAACAGTGT GCTCTATCAT
     9541 CCAGCACGTC TTGAAAAGGC CAGTATACCG TGAAGCTTTT GTGCCGTGGC CACAACACAT
     9601 TGTAGAACAG CCATGATTCT GCCATATGTA CTTTGCGTTT TTGTTGCTGC AATTGGGCCT
     9661 ATCCAAGTGG CTTGGCAGAC ATCACATAGA GGAGAGTACA GTACAGGGGA GCTGACATTT
     9721 TTGTGGTGTA CAACAATGGG GTATGCTCTT CTTATTCTTA TTTTGGGTTC AGCAATGGTG
     9781 AGGCAACTTC TGATATTACA AAGACACATT GATCTTGATA AATTGAGGAT TGAANNNNNA
     9841 TTGTTAAAAC CCTGGCTTAA CATGAAAGAC AGTAAATGTC ATGTGATGTG GGCGTGTAAC
     9901 GCCAGTTTTC GTTGGGACTT AGACAGCCTG AGCGTCCTCT TTGTGTAACA CTTCGCTGTG
     9961 TGTCTCTGGA TCTTGCATGA AATGTAAGTA CAAATCTCTG AAATTGTATG CTGCAGGGTA
    10021 AATAAATATA TTCTTATACT GTAGGTGGAA GTGTATTGTT TTTTTGTGCC TGTACAGTGT
    10081 GTAAAAATGT TCTAAAACTG CACATCCAGT GAACAATGAA GACCATGTTA ATTTTGTTGG
    10141 GGCTGGCCTG CCTGGTGGCA CTGAGCACAA GCAGTAAGTA GCACTTCATT TTGGTTGATT
    10201 ATTGCACAAA ATGAGGCGCA TACTGACAAG ACGTTCTATT CTTTAGGTCC AAAGGCACTG
    10261 GCTAAAGAAG GACCATGCTG TGCTAATTTT TGGCAGGGCC AAGTCCCTAA AGGCCGCATA
    10321 AGACACATCC AGAAAACAGG CCCCAACTGC CCACCGGGCT ACATGTAAGT AGGAAATATT
    10381 TACATAAATG AATTACAAGT GAGAATTAAT AACTGAAAGC TAATATTTCT GTGTGTCCAC
    10441 AGTGTAACAA CGGAGAGAGG ACATCATATC TGTGTGAGGC AAGGAACTGA GTGGGCAGAT
    10501 GAAGCCTGGA AAGAGAAGCA ACAACGGAAG ACAGAGTAAT TGAATTGTGA TGAAGAGGTT
    10561 TATATGATAT ATCAAACATA TCATTTTAAA GGCAGCTTCA ATGAACATGC ATAGTTTTAA
    10621 AGCATGATTT TGTTTAAATG ACTTGAACTG TGCTGTTTGT AACAATGCCT TTTTTTTGTC
    10681 CTAAATATAT ACAGCAGCAG TATTTGTCAA AGAATATATA TATGGTGATG GGTTGTTTGT
    10741 GTCTTAGTTT TATGTACAGT TGCTGAAAGA GTCATTACTT ACTTGATGTT CAATTTATTC
    10801 AAACAATAAA GTTCTTAGAC TGCAGTTTTG GTGACATGTC TTTATTTCAA ACTGTTACAA
    10861 TAATTGCATA CACAATCACA ACACACATTT TTTTGTAACA TTGACTAGCT ACTGGAACTC
    10921 AGCATACATA TCCCTTCACC AGAACACAAA AAACACAATT ATCCCATAAA CCTTAAAATT
    10981 CATAAAGTTA CACACAAACC CCACAAACCT AAAATAACAT CACATTGTTG ATTTCCCCAT
    11041 TCACATTCAC ATAACACTGA GAAACGATGT CTTTAAAAAT TGCAATGGCC GGCCAATGAC
    11101 ATAATAAAAC CCTTGCTAAA TTACACCAAT ATAAGCAGAA TAACAAAGCA AAAAAAACAA
    11161 CGTAACAAAG TATAGCCAAA AGAACCCCAA AAGTAAAAAG CCGCAGTCAA ACTCTGGTCT
    11221 GTGTGCAAAC GTTATGCAAT CAGGCTCACT CCCTCCTCTG TGGAGCACGT TTTTTTTTCA
    11281 TTCCTGTCTG TGGACCAAGG TTTCTGGCGC CGGTGCAGAA GATAGTCCTC AGCCTGCAAG
    11341 AGGGCCTGTT GGAGGTCAAG GTCAGGGTTG GACTGTGCAG CTTGCAATGC AAGCAAAACC
    11401 TGCTGTGGTG CATTTTTGCG AGGGTCCACA GATTTAACAA AGTCTTCAGG AGAAAGAGGA
    11461 TGACCATCTT CGAACAAAAA ACCAAAGAAG GCTGTTGATC CTTTTTCACT AAGTTCGGAA
    11521 ATCCTCTGCT GAATCAATGT CAAAGTTACG TTCCAAACAG AATAAACTGA AAGACACAAA
    11581 ACATATATTC ATTAAAAATA TGAAAAGCAT GAAAAAGTAA TCTCAATCTC ATCATTCGTG
    11641 ACTTGTACTT ACATGCTACA GTTGTGTGTT GGCTTCTTGT AATATATGGT GGCGGGTAGT
    11701 AGTTTGTAAA CATACAATAA TAGTCACCAG GTTCATCTGT ATACACACCA CTGACATCCG
    11761 ACCCCTGGCC CATCAAATAA ATGCGAGAAC ACTGCTCGCT CAATGTGCAA CTGTCTCCAG
    11821 AACATGTGAT GTCACATTTG CCATTTGCAG AAGATACAAT ATTGAATTTG AAACTTCTGT
    11881 AACTGTAGTC TGAGTCAGTG AAATTTTCTG TACTCGGAAG TGACGGACAA ATGGAGGTCA
    11941 TATGTTCAAA GGTACAAAGC CTGTCATGTT TAGATGTGCC CTGGTAGATT GTCATGTTGA
    12001 ACTGGCATTC TGTCCATTCT GTGCATAGGG CTTGGTTTTT AAAGCTGTAT GTCCGAGGAG
    12061 GACATGGTTT ACACTCCCTG TTGTGTTTTT CATCAGGCTT CTGGGCCTCG TAGGTGCCAG
    12121 GTAAGCACAT TGGAGACCAC GGTACACAGA AATCAGATTG AGGTGTCAAA GGATAGTAAC
    12181 CAGGTTTACA GGTACACTCT GTGTCGTGCC CTGCCCCCCC TCCACATTCT CCCGTCTTGT
    12241 TGGCCATGTG TCCACACGTT TTGCACAGAA AACATCTGGG CAATTCCTTA TCTGGTGGGT
    12301 TCCAGTGGTT GGCCTCACAG GGTTTACAGG TCTGGTCAGC AGCATCTTTG TATTCGTCCG
    12361 GTCCACATGC AAAACAGCAT ACAGCAAAGG CAAAAATACA AAAATACATA CGGAGCCCCA
    12421 TTTTGGCGAA GTGAGCGTGC GAGGTAGTGA ATAGAAATCT CCTTCAACTG CCAGCCTTTA
    12481 TACTGTGAAG TGTGTTTAGG CAAATCTATC CAAAAATAAG ATCACAAAAG ACTATTCAGA
    12541 GGTACATTCC CTTCTAAACC CTGCTATTAT TTCCTGTATG TGCCCACAGT CAAACTGGAG
    12601 TTCATTGTGT GGTCTGACAT TTGATCAGTA GGCGGTGACA GAGTACCATA ATAATAAGAA
    12661 AAAGGCGGTA ATATCTTGAG GTTTATCCTC TCACACGCAA ATGTGGTGTC TTTCAGGAAT
    12721 GTGCAAAGGT GTGTTAAATA AGAACAAAAA CACATGTGTC ATGCAACCGA AACGCATGAC
    12781 ACATAAGTGA TACAAGGACA AAGAAATGAG ACTGTAAGTG GTCTTGATCA ACAGGTTTCC
    12841 GTTTATTGTT CAAAAAAAGT AGACGGAGCT TTTTGGTCAG ATCATAATAC AGTGTACAGC
    12901 ATCAATCCCA TGGCCCCGAA CTGCAGAGGT CTGAAATCCA AATAAAAAGC ACCACAGTTG
    12961 ATTGGAATCA CACAAAAAAA CAACATGTCA AATACAGAAT AACAGCATGT GTGTATTTAC
    13021 CTCTGCAACT GCACAATTCT GAAATAGTAG TGATAAACAC ACAGTAAAAG TTGTGGGTGG
    13081 CCACAGCAAA ACACTGCAAA GAAAACAAAA CAAAATAAAA CATACATTTC ATTAAAACAT
    13141 TCCACAAAAT AGTAAATTTG CAAAGCAACA ACAATTTTGT ATCCTTTTTG TACCTTAAAC
    13201 AGAGCTTTCC TTTTTGTCTT CAAGCATCAA TGCAATCCTG AGTTCAAAAA AAGGCAATGT
    13261 CTTGACAGAA ATCTTCAAAG CACCACATTG CACCTCCAAA GTGAGCTGAG TTTTAAGGAC
    13321 ACGAGTAACC AGATAAGACA GCATACTTGC AGTAGTCTTT GACAGTGAAA TGAAACTTAC
    13381 AGTGTTGGCA GTTTATATAA TTATAGCAAG CACCTGGGGT TTTCCTGACA ACTTTCCAGG
    13441 CTGTTATCTG CAAATTACAC AGTGCTTTCC CTAACCAAAT TGCTCTTCAG GTAAACGGCC
    13501 AGTATCTTCC CCTAACTCAG AATGTGACAA AAGCAAAGCC CCTGTTGCCC GTAAATACAG
    13561 GTCATGCAAG GTCAAGTTCA GGGGCATTGT GAAATGCCCC TGAGAGTTGC GAGGGCCTGT
    13621 CACACCATGG GTCTCCAGAA AAGAAAACAA GCAGTCAAGA AGGTGCTTGT GGTAGAGGGT
    13681 CCTTGTTTGT GCATCATTGC CGTCCCTGAG TTCAAACTCA GTGCAAGAGA ATGCATTGTT
    13741 GACAGCTTTA GCATAGTCCC AAACATTGCG TTGTGAGTTG TAATACTGAA CAGAGGTGAC
    13801 ACTGGTTGCA GGGGTCACAA AAAGGTCAAC ATTTGAGTCT TTACCTTTGA CAAAGTCATT
    13861 TTCAAACTCC GCAAGCAGCC GGTGCATTAT TCCAGACATA GTCACCATAA CTGTATCATA
    13921 GAATGCTGTT ATTTCATAGG CCTCTTTAGT TTTGTCTTTC AAAACCTTTA AACCAGTGAG
    13981 GTCACCTCGG TGCAGACATT GGTGCTTTGT GAGCAAAAAC AGTTTGGCCA TTTCAATAGC
    14041 TTCCTTGGTG CAAAACACTC CACAGTTTTG AGGTTGTATG CGTTCAATGC TGAACACTTC
    14101 TTCCTGCACG CCCTCAACCT CAACTGTTGT CCCATCAGCT GTGACCCTTT TTGACATCCT
    14161 TGTGAAGTAA TTCATAAATT TGCACCAAGG TGAATGACCT AACAGTGTGT CATCAACACA
    14221 TTGTGTCAAA GATGTGTTGT TTGCCAAAGG GGCATGGTCA TTGTAAATGG AGTTGCACAT
    14281 GGGGATAAAA GTGTACTTTG CTAAAAGCCT TACTATATCA GTTGGAGGTA TGCTATTGAC
    14341 AATCTGACTT CCAAACACCT CCCCCATGGT TTTTTCAAAT ACAAAAGTGC GGCAACGGCT
    14401 GCCCAAGGCC TGTGTTGTGT TGCAAATGTT GCTGGTAATA ATTATAGGTG GGTAAGGGGA
    14461 GTGAGTAATA GCTTGATGCT TTTTGTTTAC AGGCACTTCA TCTCCATCCA TGTGAGCTCT
    14521 CATACCCCGA ACCATAAAGT TTAAAGCTGA TTCACTTGGG TCCTCGCACA CAACAAGACC
    14581 AGCCCCAACA GCAGCAGACA GCACAAATTC TCTGGAACCT TTGTCCTCCA GAGTAATGCG
    14641 CACACCATCA AAAAGTTCTT TTAAAGCATT TGCAATCACA CTTTTCCCAC ATCTGTGTTT
    14701 TCTGCTGAAC AGCATCAGTG TGCGCTGTCT GCGTGTCCCG TGCACAACTG CACCAAGCAC
    14761 TGCATTTACA AAAGCAGTAG GTTGAATTCT ATTTGAAACA AGTATTTTCT CTGTCAATGT
    14821 TTGTGATGTC AAGATATCAT TTTTAAACCA ATTTTTAAGG GCCCCATCAA ACTCGTGAAA
    14881 ATCTGCTCCC CAAAAGAGGG GCATGGCTTC AGATACACAG AAATCCTTAT AGCACTGGAA
    14941 AAGGTGCCCC CAAAAGCAGC ACTGTGCAAA CACCTTGGGG TTTTTGAGAC CAGGTATGCA
    15001 AAGCAAGCGT CTTTGCGTCA ACATCCACTG AGTTGTTTCA ATGAAGCTTT TATAAGATCC
    15061 AGCACACTGC CTCAATTTGC TCAAACACTG AAACTCAGGT GCTGAGCGTG GCATAGTTTC
    15121 AAAAGCATAG TTCAAACTTG ACACATTATT TGGAACTTCG TGGCGTTCTG CATAGTTACA
    15181 TAGTCTAATG AAAGCATCCG TCATATCTGA TCCCTGCATG TTCAGTTTTT TCTTCAACCT
    15241 TACGTCTTCC TCCCCAAATT CAAGCCCAGT GGCCTGTTTC ATTATGTGCT CATAATACGC
    15301 TTGATACCCG TGTGTAGTCA ATGGCACAAG AACGGAGCAT GAGAAATGAG CAGGTGATAT
    15361 TTGTAAGTTT CGGCCCAAAA GGGTTGCAAT GCTTCAACAT GACATAGACC TTTCCATTCT
    15421 GAGTGTGAGC AATGTAATGA ACTGCTCTCC GCTATGCCGT GACACAAAGG TGTTTGATTC
    15481 GCAGCATATA ACCCCGATAG CACCCGGAGG TAAAATCTGT TCCAGTTTTG ACAGCATGTC
    15541 TTGATCAGAG GGCAATGTGT CCCCAGGAAA AGCAGTCAAA AAAAGCCTAT ATTTCTGGCT
    15601 AACCTGGCTA CTCTTGCGCA AATGCATGGT ATCAGTAAAA GGTAACATTT CTATTCTTGG
    15661 ATCACCTGCA GGATTCCTTA ACAAAAGGGA AAAGTCTGTT GTTAAGATGT CAGAAATACT
    15721 GGCTTCTGCG CTATTTGAAC TGCCATTAGA TTGCTCAAGG CCTGAATCTG AAGTTTGAGC
    15781 ACTACTCNNN NNN
//
LOCUS       Brook_salamander        1857 bp    DNA     linear   SYN 17-Aug-2018
DEFINITION  .
FEATURES             Location/Qualifiers
     CDS             1..526
                     /note="LO2-3"
     unsure          25..528
                     /note="Anole LO2-3 (3e-11)"
     misc_recomb     527..532
                     /note="unknown number of bases missing"
     unsure          533..592
                     /note="Coiled coil - viral F proteins (73%)"
     CDS             536..634
                     /note="LO4"
     unsure          609..668
                     /note="false leader from intron"
     CDS             669..974
                     /note="LO5"
     unsure          678..956
                     /note="Arowana LO5 (1e-11)"
     misc_recomb     976..981
                     /note="Unknown number of bases missing"
     CDS             1028..>1422
                     /note="LO7"
     unsure          1028..1333
                     /note="Marbled eel LO7 (2e-17)"
     misc_recomb     1423..1428
                     /note="Unknown number of bases missing"
     CDS             1430..1666
                     /note="LO8"
     unsure          1430..1660
                     /note="Eel LO8 (4e-10)"
BASE COUNT  614 A  409 C  375 G  436 T  23 OTHER
ORIGIN
        1 GAAAATACCC CATATACAAA TATTAGGGTG CAGCCCACCA TTAACATTAA CACGGGTAGC
       61 ACGCCAGAAC ATAAGGGATC CGTCMACACT ATGACTCAAA TGTTAACTGC TGGCCTTAAG
      121 AAGGTGACAT ATGTGGGGGT GCCACTTGCT GTAGCCTCAA CATTAGCAGG CCTGGGTGTG
      181 CCATCTGTAT TAGCGTCAAC TGCAGGTACA ATAGCTAAAG CACTGTTCTT TAATGATACT
      241 CCTATCACTC CGTCATATAA TCATGATGGA GATGCAGAGG CATACGTAGA AGATGAAGGG
      301 CCAGTTTATA CAGCCACCCA ACCCACTGCA AACCCTTCAT ATCTTGGTGA AACATTTAGG
      361 CACCTATTTA CCACTGTGCC TTTAATGGCA GGGGCCTCAT GGTTGCTTAA GAAAAGAGGA
      421 GGGTTGCGAA AATCAAAATT TAGAAAGAGG CCTTACACAT ACTTCCAAGC CCGGAAAAGT
      481 CCAAAGTCAA CATTCACCCC AGGATCAGTT GGGACCTTTG GGCTCTNNNN NNATTATGTC
      541 AGAAATCAAT AAAATGAATG AAACACTAAA CAAAGCACTG TCAAACATAC AATCTGTAGC
      601 AGTGCACTAT GAACCACCCA GAGGTGATAG GTAACATTAA TGCATCTTTT GTTTGCTACA
      661 TAGGTAATAT GGATAAAAAA CACTGGGACA ACTACCTTAT ATTAAAGKAA GGAGAGCAAC
      721 CAAGATGCCT AAATGTAGTA TTTGAGAAGG AAGAGGGAGG TGAATCTGTG ACAACAATAA
      781 ATGACCAGGG ATACATCACA AGGGTTACAT CCACTGGCAA GTCACACATT GGAGCGTCCG
      841 TCAGCCTCTT TACATGCATC AATGCCCCCT TCAACATAAG CAAAGCGAAT TACAATGACT
      901 TTCTATTTGT GGGCGACAAM TACACACAGT TAAGGAGTGG CTATTATGAC AGCATAAATG
      961 CCATTACGCT TGAGNNNNNN NATAAAGCAT TGCAAAAGTA CACAAACCAC TATTATTACT
     1021 TGTAGGGATG ACTACCAACT CAATTGACAA CCATGATACC CAATTAAGCC AGCTCCTGCA
     1081 GGATAACATG ACGGAACGAC ATCTGTTTGC ACCTATTACA GACCAGGTCA CAACGAGAGA
     1141 AGCACAGAGT GGAGGAGGGC CAGAACTATC AACTATATTA AACCAAGAAG CAGTAAGGGA
     1201 ATGCACTGTG ACATTACAAG TTCAAAGAAA TGAAGCCATC ATGCAGGGGT CCATCAAACT
     1261 AGTGGCCAAA GGTATCCTAA TTCACACCGG TACCAAGGGG GAGCAGTGGA AAAGCCATAA
     1321 AGCAAACAAC TCCCCTGAAG AATTAAACAA AATAACAAAT GAAGTTAGAG TACGACCAAA
     1381 GCCAAGCACA GATGACACCA CAACGCAGGT TGTTGTAATC CCNNNNNNTG GCAACTACTG
     1441 CTTGTTCTTT ATCTATGTAG TACATAAGCT ATTSCACAGT CGACATGTGC AGCCAACATT
     1501 ACTGAGGTTG CAGAAGGAGC TGTCCAGATA CTTTTATATA GCCCCTCAGG ATCTAACCCC
     1561 CAATGAGTTT CTAATAGAAG CATTCACAAT AGACCACAAG ATTGGGGAGG AATTCCATGA
     1621 TGACACATAT GTAAAGTTTG CATGCTATAA GGCCAACTTG GGTTAAATGG AGTACATCTT
     1681 AACTATTCTT TTTTCTGCTT GCATTACAGG TGTGTCCCAG TAGTCTAGTA AACTACTGTC
     1741 TACCACCATG GATGAGGCAC AGGCTGACTC TTTCACAGAT GACAATAGAA CCCCACCCCC
     1801 TATATGTGTT GTTAGTCCAA CTGTTCAGTC AATAAGCCCC CTCGTAAGTG TTACCCC
//
LOCUS       Bueycito_anole_A        6396 bp    DNA     linear   SYN 14-Aug-2018
DEFINITION  .
FEATURES             Location/Qualifiers
     CDS             1..799
                     /note="LO2-3"
     unsure          514..612
                     /note="Ad E3 CR2 (23%)"
     misc_recomb     799..804
                     /note="unknown number of bases missing"
     CDS             837..1343
                     /note="LO4"
     unsure          843..1334
                     /note="Coiled coil (reo Sigma C top hit)(97%)"
     CDS             1378..2205
                     /note="LO5"
     unsure          1591..1698
                     /note="Phage A118 gp45 (tail fiber) PF10653 (51%)"
     CDS             2232..3434
                     /note="LO6a"
     unsure          2541..2825
                     /label="VI"
                     /note="pVI"
     unsure          2976..3065
                     /label="X"
                     /note="pX (87%)"
     misc_recomb     3111..3115
                     /note="unknown number of missing bases (no reads)"
     frag            <3118..3196
                     /date="07-Apr-2019"
                     /note="1 to 80 of Bueycito.all_srr.magicblast_contig_2"
     unsure          3219..3407
                     /note="Reo spike fusion domain (50%)"
     CDS             3424..3699
                     /note="LO6b"
     unsure          3532..3594
                     /note="Cytochrome b5 (72%)"
     CDS             3797..5380
                     /note="LO7"
     CDS             5381..5998
                     /note="LO8"
     frag            5630..6191
                     /date="13-Aug-2018"
                     /note="1003 to 1564 of DRR055073 Anole LO7-A"
     CDS             6149..6394
                     /note="EO2"
     unsure          6173..6394
                     /note="AEP (Saccharomyces)(95%)"
BASE COUNT  2128 A  1369 C  1260 G  1625 T  14 OTHER
ORIGIN
        1 GGGAAAAGGA ATATTAAAAA CCAAACACGG TGTAAGAGAA AGACCAAACA CACATGGCAC
       61 TACAAACCGC CCCCTCCAAT TCCATACTTC AATGACGCGT TCCCTGCACA CAATTACAAT
      121 GTTAAACCTT TAAGCGCGCC ACCAGCCCCG CAAAACTCTC AAATGGCTAG TTATGGCTTC
      181 CCTACAACCC CATATGGACG TGAATATAGA CTTGAACCTA TACAAGTTCA GGTTAATCCA
      241 TCATTTAATT TTGATGATCA GACTAGAAAA TCTGAATCAC AGCAAAATAA TGGAATATGG
      301 CAATACATAA CAAAGGGTTT GAAGCAACTT ACCCAGATAG GCTTGCCTAT AGCTGCAGGA
      361 GTAGGGCTAA ATGCGCTAGG TGTTCCAAGT GCTATTAGCA GTCTAGCTGG CTCAATGGTG
      421 GGATCCTATG TTGGAAACCC ATCGAATGAC ACGGCGAAAG GGCTGATCTC GTATACACCA
      481 CCAGAGAATG TTCCAAATGT GCCATATGGT CAAGGCTCCG TGTTTGAGCG GGTTTTAAAA
      541 GCTGGCCCGC TTGCAGCGAT GGCATATTAT TTTTTGAACA AAAGGAAGCG AGGTGGTCAA
      601 AGGCGACGCC ATTCATTAGC AAGAAACCGC CCATATTTAC TACATAGCTT GCAAAGGAAA
      661 GTATTACTAA ATAAAATACC AGTTCGTCCT CCGTTGGTTG GCCACATAGG TTCCTGGGGA
      721 TTACACAAAC CAATAACAAA ACCCCCAATT GTCTATGTGA CACCGTATAC AGAATCCCGT
      781 TCACCACTTT CCCTCCCNNN NNNNCATGGG TGCCTAAATC ACATTTATTT GATGAAATGC
      841 ATGCAGAAAT ATCTAGAATA GATGAATCGC TTCAAGACGT TACAAACAGT GTTAAACAGA
      901 TAGAAGAACA TACTAATGAT TTACAAAGAG AAATTTTAAA ATTCCAATCT TTAGAATCAG
      961 ATGTTGAAAA GAAATATAAT GACACAGCCA AAAGGATGGG AAACATGATG TCCACATTAG
     1021 AAAGCACAAT TGCACAAGCA AACACACAAA TTAGCAGCAT TGCGCAGTCA ACTACGGAAC
     1081 TAAAAAGGGA TCACTACGCG TTGTCTGCCA CAACTCAATC CCTTTACCAA AAGGTTGATG
     1141 ACGAAGTAGA CAAAACACGC GAGAACTTCA ACATGGTTAC ACAGCTGCTT CAAACACAGA
     1201 ACACAGGAAT GACACAACAC ATGGACGAAC TCAAAACTAG CATGCACAAA AAGATAAATG
     1261 ATTTAGACAA AAAAACCAAA CAAAAAATTG CAGAGCTAGA ACAAAAAATT GAAAGGTTAG
     1321 AAAGCAGTGC CTCTAGTACT TAATCTTCTT ACATACACAT ATTTTCACAG ACAATCAATG
     1381 GATAGAAAAC ATTGGGAAGA TTACCTTGTC CTTAAACCTG GTGAAGCAGG AAGACCTTTG
     1441 TACATGAACT TTGAGCAACT CGGGGGCACA CTAGCTACAG CTGTTTTGCC CGGTCAAGGC
     1501 TTTACGGCAT CCGTACATGA GCACGGCCGT AGTGACATAG GTATATCGCT GTTACAGTTC
     1561 TCATGTGTAA ATGCCCCATG CAACATATGT GACAAACATG ATAATAACTT ATTATTTTAT
     1621 AATGGATCAC CACTAATATT ACGGGAAGGA TATTATGGTA GTGTATCAAC TCTTATTGAA
     1681 GAAATGAGAG TACAACAAGA AGACATCACA TTTGAGTTTG ATCACTTGGG CATAGCGACA
     1741 TACACAGGAA CACAACCATT ACTACTTCCA GTTGAAGTAA ATCACAATCC AATGCCTGAC
     1801 AGCTTACCCC TTAAGCTCGG GTACACGACC AAAAAAAGAA ACCCCCATGG ATCAACAGAA
     1861 ATGATACACC CTAACAAAAA AGACACATAC CTTTCATTTA TTCAAATACT GCCAGGAGAA
     1921 CAAGGTAACA CCCCAGGAGA CATATTCGGA CCTATAAGTG ACATTTGCGT CACTTGTAAC
     1981 CAAGCTGCAA ACACCCCAGA AAGTGGTACG ATTATTTCAA TAATACCCAT ATCAGCAATG
     2041 CCGAGCAGAA GTTACGTATG CCACGTGCCC CCTCAGATTA TCCGACCACT ACAATATCAA
     2101 CCAAAATATA ATCGAATTGA ATTAGCATTG ACAGACAGGG TAGGAAGACC ACTACATTTA
     2161 TCTACTGGTG TACCTTCGGC GCTACTCAGA GTATCACACT TATAGCCTCC TTTTTTCCTA
     2221 CATTGACAGG AATGGAACAA TGGTCATTAG TTCCACAACT ACCCAGAACC CGCCGTAGAA
     2281 GGGGAGGGGC TGGACAAACA CATAGACAAA CCGAACAATC TTTGTCATGG ATGAAATTAC
     2341 ACATGCTCTC ATTACTTAAA CAAAATTTGC CATTGCTTAT ATCCAAAAGC GAGACATATG
     2401 TGAGGCAAAA CATTGGAGAC TTTGTAGAGT CATACAGAAA ACATGGTGCT GAAGGTTTCC
     2461 AAGAACACCT ACTAAACACC ATTCCGCTGA TTGTAACATC TACTGCTATT GAGGTTTTAG
     2521 GGCCAACAGG GAGAGGGGGG GCAAGCATAG GTGATTTTTT CGCAAAGCTT TTCAGCAGTA
     2581 TTAGGCCCTG GTTAGCTGCT AAGGTAGGCT TGGTGCCGGG ATGGGTGAAA AGTGTAGGTA
     2641 CGCAAATCGC TAATCATGGG GTACAAAAAG CAACAGAATA CGCTCCAATT ATAATTCAAA
     2701 AAGCAGCAGA CACAGCAAAC CACTTATTAA ACAGAGCATC AAAACAAGTA GAAAGTTCTG
     2761 CACGCAGACT CAGGAACAGA CTACTTCACC CAGATCTAAC TCTCGAGACA GCTCTTCAAC
     2821 AATCAATACC ATTAGACTTC CGCCAACAGC AATCCTCGGC TCTAGTTGAA GCATACGAGC
     2881 CTGACCCTTA TGCGCATTCA CCCACATCCG CAGAACAAGA GTTGCAGGAC ACATTTGAAA
     2941 TAGTTAGAAA CATTGCAGTG TCCAATACAT TTGATGCATT GAAACACGAG GAGAGAGGAG
     3001 GGTTTCTAGG GGCCCTTTTC ACGTTACTTC CAGCATTAAT TTCGGCAGTA CCCTCTCTGG
     3061 TGAGCATGTT TATGCCACGT GGAGACGGTG CTAGTGGGAT ACGCATCCTC NNNNNNNAAC
     3121 CGAAAAAGGT GTACCTGTGT CTAGGAAAAG AAAGATTGAT GTATACTGTA CACCTGAAGG
     3181 TTTTGATGCT CTTTTTCACT AGAATAATGT CTGAGAATCC TCACAGTGTG GACGTGGTTG
     3241 ACTCTCCGAT TTACCCTGTG ATATCAGAAG GGATTAGAGT TGCCAGAGAA GAATTTAATA
     3301 ATACAGGGAC GCAAAGTGAT ACGAATTCTT TAAAATTACC ATTCTTTATT CTTATTGCCA
     3361 CTATAGGTCT GTTAGAGATC ATCTTGCGAA TTCTCCTTAT TATAGTGTGC AGCTGTGGAG
     3421 AATATGAGCA TTAACCTTTC CGCCGCATCA TCTCATCTAC TAACCTACAT GCCCCCGGGA
     3481 TTGAAAATGA TTCTTTTACG GGGACAAAAA TCTACACACA AAGGTTGTAC CAAAAAACCT
     3541 TGGCTACTAA TAGATGGAAA ACCATTTGAT ATCCCGGGAT CACTTGCGAG ACACATACTG
     3601 AACAAAACAG AGAACATCCC AGACCACGAA TCAGGGATAT TCCCCGATTC AAGCACATCT
     3661 GATGACATAG AGATGGAGTC AGATTCAGAT ATAGAGTAGA TAATTCCCTC ATTAGATCTC
     3721 ATGCTTTCAA TTAAAGACAT AACAAACAAC AAAATTGTTT TCAGTTACAC TAATATATAG
     3781 CCTTAATATT TGTAGGATGA CCACAACAGG ATCTGAAAAC CTTGACCCAA TTTTAAGCGA
     3841 AGTGTTGCAA GAAAATCTTA CAGAGCAACA TATATTTGCA CCAATAACAA ATCAGCTTAG
     3901 TTCACGAGAA GCACAGGTAG GAGGAGGCCC CGACTTAACA CAGGTGCTAA ATATTGGCCA
     3961 GCCACGCGAG ACAACCTTGA CACTTCAAGT ACAAAAGGAT GAAGCAATAG TTCAAGGCTC
     4021 AATACGTATT GTGGCAGAGG GTCAAGTCCA TGTAGTTGGA GGCACTACAT ATAAATGGAA
     4081 AGCCAAGGAT GCTCCTAACC AACCCTCTAC CATAGAGACT GAGATTAAAT TAGTTGCGGG
     4141 GACATCCAGT ACTGTAACGT CTGTACGTAT ACCACCATAT GTCATGAACT CACAGTTCCA
     4201 AACAGTTGAC TTTAGAATAG GGGCATCTGG AAGTTTGAAT TCGCACTTGG CAAATGTAAG
     4261 AGGGTCCACT GGTGGGAATG GTGCTCTGGC CATTGTCAAC AAGTACTACA ACCTACCAGA
     4321 ACACCCCGCC TATTGCGGAA TAAACTCTCT TGATCAATTC GGAAGTCACC AAGGGTGGAA
     4381 TAGGGGCATA TATGTTTCAA ACTCAGACGA TACCTGGCAA GGAACAGAAA CACTCTACCA
     4441 CCAACTCAAT TGCCCTAACA ATTGCTTAAG CACATGCGAC AACGATGACG AGACCAGTCT
     4501 GAAAATATTC CCTCGTGGCA TGCAGATAGA TATCAGGTTT GTCACGAGAC CTGCGTTAGA
     4561 CAGAGCAAGG CTGCAACCTG TTTATAAGAA AGATGACGGC AATGTAGAGC AGGGACAATC
     4621 CCTTTACCTA CTATTCACAA CGGTTAAACT GATATATTCA GTTTGTAAAA TCCCGTATGA
     4681 ATATTGGCCG AAAGAACCTG TTCGGTCATT GTTCGCTACT ATGGACATAG GAATTGAATC
     4741 TTTCCCTGTT CAAACACAAC AACACACAAT GACGGTCCAT GTCACCAAAG CTGAAACAGA
     4801 TATAATCCCG CAATACATAT ATATATTTGC AGGCCCTGAT GGCATGTGGA ACACATCACA
     4861 ACTCCGTGTG CAGGGATACA ACGCAACAAA AGACGTAATA GTAGGAGCAC AAGTGATAGT
     4921 CAATGGGAGC ACAACGCCCG ACTTCATGCG GTCATATGTA GATAGTAGAA TTGACACTGG
     4981 GAATTCAGAA CAAAGAGCTA CAATGTACAA TACCTACTTA GGTAAAGGTG CATTTACATC
     5041 TGGTAGATAC AGGTTTCTTG AAAGACCAAT CGGAGAACGT CATCTCCTTG ATGGCTTCTT
     5101 GGACGGGTGC GCATACAACA CCTTAATGGT CCCCACTGAT GTTAGCTCAT TTCTCGTTCG
     5161 TGAAGCAGCT TCGGGAGTAC AAGTAGGCAG GGTAGACATT AATATTCAAT TAAATGCCAC
     5221 AAAGGTGCAG CAAGGGATGT CTCTTTTTGT TGTAAAGGTC TCAAAGCAGC AGATCGGGTT
     5281 TCAGAAAACA TCAGAATTTC CAGGAAGCTT GCCACAGTAC GAAATTGATT CCCAGACAAC
     5341 TGCACCAGCA TACACGCATT CCGTCAGTAC ACATCAGTAA ATGGCGCTCT CCTTCTCTGG
     5401 TCCTTCGAGA CCTGTAATAG CTTCCCAGAT GCCATTTCTT AGTTGGGGAT GGTTGAGCAT
     5461 TGATGAGTTC CTACGTACAA CACGGTCGTT GCGTGTAATG ACTGACTTGA AAGTGTCACT
     5521 TTTAACCCTA CCTATGTATA GTACCATGCC CACCCCAAGG AATGGAACAT CTAACATATG
     5581 TTTAATGCAA GGCCACTACG TTTGTGTATC ACATATAAAC AATAGACTCA TTTTCTTTGA
     5641 TCCATTGGGC AGTCCATCAC ATCGCTTTTT CAGTAATGCT AATGCAATAG ATCATATAGA
     5701 CATGAATATT AAAGTTCAAT CAGATCAAAG TGTTTACTGT GGTAACTTCT GTTTGCTCTT
     5761 TTCTTACATT GTTTTTATGG ATATACATAA GAAATGGAAG AAAAGTACAC AGCTGTATAG
     5821 AATTCATGTT ATTCAAAGTG TTCAAAGATA TCTGAACATT GCACCAGAAG ACCTAACTCA
     5881 CAATGAATTT GTGGTTGAGG TCTTTACAAT TGATTGGAAG CTAGGTGAGG AATTTATAAA
     5941 CCCCGCGTAT CCGAAACTAT ATGCATACAG TACAAGACTT AGTAAGGAAA GTGTTTAATA
     6001 GGTAACATTG TTCATACACG CTGTAACATT TAATTTTACA CATATGTTAT ATAATATAAG
     6061 TTAGGATTAT ATGAAAGTGC TTTGTAATAA AACAAACATT GCTTTTCTTT TATAGGTGTG
     6121 TCCCGGCAGT ACCTGTAAAC TGCTGTAGAC CACCATGGAC CGCGAAACAT ACTTCTATAA
     6181 ACATATATTT GATCATAATC TGTTTTGGCA ATTATTCGGT CACAAAGGAA GAGAATTTGC
     6241 TTTTTCGTAC AAAAATATGT TTTCTAGACA TGTCCGCTTT CCGAACTGCA AAGTGTTCCA
     6301 TGACTATATA CTCACGCATA CCTTTGATTC AATACATTTA GGGGCCATTA ATCTCGGGGG
     6361 GGACTATTGC AAGGAATTCA TAATAGACAT TGACAC
//
LOCUS       Carp_Adoma_ß       17842 bp    DNA     circular SYN 15-Aug-2018
DEFINITION  .
FEATURES             Location/Qualifiers
     CDS             240..491
                     /product="hypothetical protein"
     mRNA            504..510
                     /note="splice donor"
     CDS             911..1231
                     /note="LO1a"
     unsure          1106..1228
                     /note="Cellulase (61%)"
     mRNA            1120..1125
                     /note="weak splice donor"
     mRNA            1198..1213
                     /note="good splice acceptor"
     CDS             1263..1715
                     /note="LO1b"
     mRNA            1314..1333
                     /note="splice acceptor"
     unsure          1335..1412
                     /note="Cellulase (61%)"
     CDS             1375..1719
                     /note="LO1c"
     mRNA            1603..1608
                     /note="splice donor"
     unsure          1626..1682
                     /note="lipid binding protein (91%)"
     CDS             1826..3487
                     /note="LO2-3"
     unsure          2714..2848
                     /note="Rb-binding protein 5 (21%)"
     CDS             complement(2977..3294)
                     /note="Diedel (baculo immnune suppression)(74%)"
     unsure          complement(3016..3084)
                     /note="Parvo VP2 (40%)"
     unsure          3016..3084
                     /note="Parvo VP2 (49%)"
     unsure          3016..3466
                     /note="Herpes UL36, pre-mRNA splicing factor 8 (95%)"
     unsure          3026..3466
                     /note="Wiscott-Aldrich (WASF1)(99%)"
     unsure          3419..3478
                     /note="eIF3 (54%)"
     CDS             3494..4261
                     /note="possible coiled-coil virion facet cement; predicted
                     structural similarity to Pfam:PF17594.2 (GP57 phage tail
                     fiber assembly helper)"
                     /product="LO4"
     unsure          3908..4240
                     /note="Nup155 (73%)"
     unsure          4112..4240
                     /note="Reo sigmaC (43%)"
     unsure          4151..4246
                     /note="Ad protein IX"
     unsure          4315..4386
                     /note="false leader from intron"
     unsure          4324..4638
                     /note="Feline calicivirus capsid (44%)"
     CDS             4387..5220
                     /note="LO5"
     CDS             5316..6446
                     /note="virion core protein; predicted structural similarity
                     to Pfam:PF02993 (Adeno pVI), Pfam:PF05829.12 (Adeno pX),
                     PDB:2K38 (wandering spider venom protein Cupiennin-1a)"
                     /product="LO6"
     unsure          6027..6089
                     /note="pX (93%)"
     CDS             6459..8090
                     /note="Hexon, double-jellyroll major capsid protein"
                     /product="LO7"
     CDS             8103..8828
                     /note="LO8"
     CDS             8899..13209
                     /note="predicted structural similarity to CCD:KOG2851
                     (archael-eukaryotic primase)"
                     /product="EO2-4"
     unsure          9826..10314
                     /note="AEP (95%)"
     misc_binding    complement(14312..14584)
                     /note="RBB"
     CDS             complement(join(14312..14583,15169..16796,16875..17842))
                     /note="LT+Rb"
     misc_binding    complement(14462..14476)
                     /note="LXCXD"
     mRNA            complement(14584..14600)
                     /note="splice acceptor"
     CDS             complement(join(14924..16796,16875..17842))
                     /label="LT"
                     /note="Large T"
     unsure          complement(15146..16207)
                     /note="Helicase core"
     mRNA            complement(15163..15168)
                     /note="perfect splice donor"
     misc_binding    complement(15923..15937)
                     /note="VXCXE (weak CK2)"
     unsure          complement(16223..16630)
                     /note="OBD"
     mRNA            complement(16535..16556)
                     /note="splice acceptor"
     CDS             complement(join(16603..16796,16875..17337))
                     /note="middle T"
     mRNA            complement(16780..16795)
                     /note="moderate splice acceptor"
     mRNA            complement(16797..16812)
                     /note="moderate splice acceptor"
     CDS             complement(16835..17842)
                     /note="small t"
     mRNA            complement(16845..16850)
                     /note="weak splice donor"
     mRNA            complement(16869..16874)
                     /note="splice donor"
     mRNA            complement(16869..16874)
                     /note="weak splice donor"
     unsure          complement(16943..17230)
                     /note="pre-mRNA splicing factor 8 (small t)(49%)"
     mRNA            complement(16965..16970)
                     /note="weak splice donor"
     unsure          complement(17480..17656)
                     /note="Rb binding protein 5 (58%)"
     unsure          complement(17654..17842)
                     /note="LT DNAJ (93%)"
     misc_binding    complement(17696..17716)
                     /note="DNAJ"
BASE COUNT  4999 A  3814 C  3894 G  5135 T  0 OTHER
ORIGIN
        1 GTCCTCCTGC AGTCCATCTG AAGCGCCTTA CACATAAATG GCAGCTTTTG GTGATTCCGC
       61 AGAAACAAAC CATAAGTTGG ATTGGTCCTA GCCATAGCTC AAGGGTCACC CTGCAAGAAC
      121 AAGAAAAGTG ATTGGTGATG TTTTGGCGGC CTAAATCAGG GGACAGCTAT TTAGGCCTCC
      181 ATATATAGTG TTTATATGGA AGTAAGCCAG ATAAACAAGC CAACACGGAA ACCCTCCCTA
      241 TGTTCCGCTC ATTGTTTAAG CTGAACTCTG TTTGGAAGTG CCGTAATCCT TGCCTTTTTG
      301 ATAGGGTAAG AGACTTTAAA CGTATATTTT TATGTATTTT TTTTGTTTGG ACAGAGGATC
      361 CAACACATCC TGCTTTGTTT GTGTTTGTGT TTCCAGCTGG TGCAGGTCGT GCCATCTATT
      421 ACGTAATCTT GCCGCGAGTG CTTTGTGCAA CTGTCCATCT TGTTAACACG TGTGGCGTAT
      481 TGGGATATTA AGGTAAAGTA CCGGTATGTC TGTCTGACTG ATTTTACACA TGAATCAGCC
      541 CCAAAAAAAG CGTGGCTTTT GTTGTTTTAA CATAATAGTT AATATAGGTC TCATGGGTTA
      601 CAGTTTTTTA GTTTCGGTAC AATTGTCTCG TGCCTCACGC TATTCTTCAT TTGTTTGTCA
      661 TTCAAAGGTC CTCAACGTTA GGGGAATTGC AATAACCCTG GCGTGCTCCC GATATTAATC
      721 TGCCTATTGC AAAAAAAAAG TAAGTCTATA TGAGTTGTAC TTTTCTATAT AATGTGTCCT
      781 GCTCTAAAAA CTATAAATGC ATGCTGCGAT TTATGAGTAT TTTTGCTTGC TCTGTATTAT
      841 TTATGCATGA AAGATATTGA AATTAACTGT CTATTTGTAA AGACAGAAAA ATGTTATAAA
      901 ATACATACAT ATGTATATAA AATACATGAT GTATAAAATG GTTTCTCACA ATTTACTTCT
      961 TGGGTGGAGT GTCTTTTCGG AATGCATTGT TCTCATATTG TTTTGGTGCC AAACCGCCCA
     1021 TGCGGACATG AGTGTACCAA AAGCTCCACC TACTGTTTTT AATTCCGTTT ACCCGGCGCA
     1081 TCCTCTGTGC CTTTTTTCTC ATTCTGACTC TGGGAGGATG TGTGCTGCAT GTATTACATT
     1141 TGAGGCCGTA GTTATAACTA AAAAACACAG CCCCAAATGT GATATGTCTA ACGCATGTTA
     1201 TTTTCATCTA CAGATCTCCA CACCTGACTG ACTGCCTCTC GCTGACAACA AAGCAAGGTA
     1261 TAATGTCAAA ACGTCGTTTG GACGAGCAGT GCTCCAACAG TTGCAGTGTT CAGTTCTTTC
     1321 AATGTACTTT TAGTGGTAGT TTTAGCCTAG CGATCTCTCA CGGAGACGAA GAAGATGAAG
     1381 TCGAGATGCA CGCCTCAGGC TCAGGGGGGG GGGCTCAAGG GCCGAATCTT GACGAAACTC
     1441 CGAAGGGTCT TGGACCGTTT GGGACTCAAT CTAGATTCGG CCCCACGCAC TCAACAAAAA
     1501 TCTGTTTCTT GGAAAGGCCG GGTGACCCGC CTAGTGCCTT TAAAAGCATT AAAGCTTTTA
     1561 TGCAAGATGG GTCTGGCGGC CAAGGCGAAG GCGAAGGCGA GGGTGGGCAA GGAGAGTCTG
     1621 AGCTTGAGCC TGAACCTGAG CCTGAACCTG ACCCTGAACC TGAAGATCAA TTTGAACCGC
     1681 AGGCTAGCTC GAGCTCTGAG GCGGCACCTC GCTAAATAAG TGTGCTGAGC AGGTTCTGGC
     1741 GGCTTGAATT AATGTTTTTT GACTATTCAC TCCCCCAGTA CCTTCTGAAC ATGCTTAACT
     1801 GTGCAACTCT ATATATTTTT GCAGAATGTT AACTCGAATG ACAAAAGGCA AACGCAGGAG
     1861 CAAGAGCAAA AAAAGATTAA AAAAAACAAA AAAAATTAAG ACAACTATAA AAGTAGCCAA
     1921 GCGTAGGGCA AAACGTAGTT CACACAGATC TGTCACTGCT AAGCTTGTGC AACCTGTGAC
     1981 AACGCGCAGT ACAGCACGCT CTCGTACTGG GCCTGTTCAT GTTAATGTCA AGAATGTTAA
     2041 TGTACCTATG CCACCTAAAG AAACACAAAC ATTACATAAA GAAACTGTTA CAAAAACAAC
     2101 TAAGCCTCAA GAGTCATTTT TAAAACGAGC AGTAAAAACA GCTCTACCTG CTGTGGCAGG
     2161 TGCTGCTGCT AAGGCACTAT TACCAGGACC AATTGCTGGT GCTGTAAATT TACTCTCTAC
     2221 ATTTTGGCCA TCAAGTGATC AGTCTTCTTT ACCACCACAG CCACCAGAAC AGCCTAGTCC
     2281 TGCTGCGCTT AGCTTTGTTC CAGAAAGTCC TGGATTTAGA TGGGGTAGCC TTGCTGCTTT
     2341 ACTCCCTTTT TTGTTTAAGA GGGGTGGCTA TGACGCATAT CAAGGATTAG GGCCTGTACG
     2401 TAGTGTACGC TTTGTGCACA GGATCACAAG ACATGCCAGA CACAAGAGAC GGAACAGAAA
     2461 TTTTATAGCA CATGACATGG AAAGCCATGG GCCCATTCAT AAAGGTGTAT TCCAGCTCAT
     2521 TAAGAGACCA CCTGTTATGT TAGCTATCCC TAGACAGTTA CCTGGTTTAC AACCACCTGG
     2581 AACAGGTACA ACACGTCACC TGCTGCGCCC AGAGCAAGTA GATACTACTG ATTCCTCTGT
     2641 ATTATACCCA GAATTTCAAC CTGAACCTGA ACCTGAACCT CAATCCGGGC CTAGAGCTAA
     2701 TTTTATTAGG CCTCAAATTT CTGAGGGAGC TGAAGTGCCT TCTTGGACTT TTGATGACAT
     2761 TGCTCCGCAA GATCATCAAG ATTTTGAGGA TGAGGAACAG AGTCAGGGTC AGCCTGAGGA
     2821 TGAGTATGAG TACGATGACG AAGATGATTT CGCAAGTGCC AGTGCAAGCG AGTTAGACTT
     2881 ACAGTCTGTA CTTAGCGGAG ATAGGGAGGA TTTCTATACA CCTCAACCAG GCCAAAGGCC
     2941 ACAAGTCCCC TCCCCCCCCC CTCCCCCGGC CAGATATTAC ACCCCGCCAG GAAACTTACC
     3001 TGGTACTGGG CAGCATGTTG ACCAAATGAT GGCACCACCA CCACCACCCC CCCCGCCTGG
     3061 GCCTCCACCG TCTGGAGATG CTCTGCAAAT GTTAGCAGAC ATAGATAGAC CTTTAGGTGA
     3121 TTTGCAAGGA CAGTTACAAT CTGTACAGCT CAGAAAAGCT CGCCCAGCAG CACCAAAACC
     3181 TCCAGATCTA ATGCAAGAGA TGGCAAGATT TAATTTAATG AAATTAAAAA AACCAGTTTT
     3241 GCCTCCAAAG CCACAACCAG TATTACAACC ACAACAAAAA TTATTGCAAG ACATTCAAAG
     3301 TTTTAGCTCT GGTAGATTGA GAAAAGTAGA AAGAACGCCA ACACCCGCAC CTAGCTCACT
     3361 TAACCCTATG TTTCAAGGTT TGGTTGCGGC CTTGAACAAA AGGCAACATG CCTTTGCGCC
     3421 TGATATTGAC GAGGAAGATG AAGGGGAAGA TGAAGCATTC GGTGATGATG GTTTATTTTG
     3481 GAATTAATTT CAGATGGCCG CACCGAATTA TGGCGACCCT CACATTATTA AAACTGAAAA
     3541 CACTGCAGCG CCTAATGTAA ATATTACCGT ACCCGTACCC TCAGTTAATG TTACGGCAAC
     3601 AGCACCTCCT GCCACTATTA ATGTTAGTGC ACCTCCTGCC ACTGTTAATG TTAGTGCACC
     3661 TCCTGCGGCT GTCAACGTTA CTGCACCTCC AGCAACTGTT AATGTTAGCG CACCAGCTGT
     3721 AAATGTATAT CCACATGTAC AGCTTGGTGA ATCACAAATT GCAATTGAAC CCCCTAAAGT
     3781 TACAGTAATT TTTTTAGGCT CCACACAATT ACCTGCACCT TCCTCAGACT CATTTGTCAT
     3841 GGTGACCTCT AGTAACGAAG TAACTTTAGT ACCTGGACGG GCTTTGATGG CCCACATTGT
     3901 GCCTAAAAGC ACTCTGGCCC AAGCGGGCAA AGATGACGTT CTTAGTAGGG CGCAAGTAGA
     3961 ACAGTTAATA GATACAAAAA TAGCAGAAAC TGAACGTACC AGAGTGCGTC GTGAAACAAG
     4021 CCAGCCACCA CCTGATGCCA GTACAACTGA TGCCATTTTC AAGGCCTGTG TTCAGATGGT
     4081 AGATGATAAT AATAGAACTT GGTCCGCCTG GGTTCAGCAA CAGGTCCAGT CGTTAGAATC
     4141 AGCAGTACTT GGACTACAAC AAGTCTTACA ACAAGTCCAG ACGCAGCAAG GTCAACAAGC
     4201 CCAGCAGTTA GCTTCGCTTT CCCAGCAAAT AGTGCAGCTG GCTCGTGGTA AGCGTCCCTG
     4261 ATTAAATAGT CTATTTTGGG AAATTCCGGA GGGGAGGGCT CTGCAGGGGG GGGGATGATT
     4321 TGTAATGTTT TGATTTTTTG GAAATCTTCT ATTTTTTTTT ACTTCTCCTT TTGTTACAGT
     4381 CCTAAAATGG AATTAAACAC AAGACAATAC AGAAATTACT ATGAGATATT GCCTGGGGAA
     4441 GGCCCCCGTG ACATTTATGC AACATTTAGC GATTCCCCAG GGCATGACAT ATGTCATTGC
     4501 TTATTTCAGC ACCCTTTTCA AATAGCTTTA GGCAGGAATG GGCGCCGTAA CCTCGGAGTT
     4561 GCTATTTCTG CGTTTTCTAT GACAAATACA CCATCAAACA TAAATTCCCA GAACCACACA
     4621 AGCGTATTAT TTATGGGAGA TGATGAAAAT GCAGAAGTGG TATCACTCAG AGATGGATTT
     4681 TACGAAAGAG TTTCCCAAGT GGTAGCTGAA GTTGGCCTGA CTAGGGGTCA AGGTGACTTT
     4741 GATGTGACCT TTGACCACTT GGGCATTGTT ACGTATACAG GAACTGTTGA CCTTACAATA
     4801 CCATACAAAC ACAAAGATGA CAAAATACCA GATAACATGG CCAGCAGGTT TGGATTTAAT
     4861 CTAGATACAT TAATAGAACA AGGCACAGTT GACATAGATG ATTACACGTG TGTCACAATT
     4921 CGTACAGGCA GTACAGCAGA AGGGCCAGGT GATATGTTTG GACCCTGTTC TGACTGTTTA
     4981 ATAACCTGTG ATGAATGCAT ATTTACGCCT GAAACCTCTA GGGTAGTGTC ATTTGCCCCA
     5041 CTTGCTGCGT ATCCACCTAG GGCTCACGTG CTTTTTAATC CAAATTTGAA ATTTAGACCA
     5101 CTACATGAAA GGCCCACAAT ACCAGAACTG ACATTCCGTT TGCGTGACCG TGCTAACAGA
     5161 CCCTTATCTT TTCTTTCAGG CCTTCCTTGT GCAATCATTG AGCTAATGCA TTTAGACTGA
     5221 CCTGTTCATC CAAAAATTTC CGTGAATAGA ACAAATATTT ATTTATCTCA GGCCTGTTTA
     5281 CAGTTTACTT AGACAGGCTT GTTTACTTTC CCACAATGTA TCATCACTAC CACCCCAACT
     5341 ATTATCCGTC TTCCTACAGG GCAGCAGGAT ATGGTCCTTT TTGGCCAAAT AGAGGTCAGG
     5401 GCATGGGCGC ATTTCACCCA CCTCCCTTTC AGTCCAATTT TGAACAACAA AACCATGATT
     5461 TATCACAAGG ACCTAAATAC ACAACAGGAT CTGATTGGAT CAGTAGAAAT TCTGCCAGAA
     5521 GCAGAAAATC ACGTAGGTCA AGGAGAGGGG CTGGATTTAA CATCAGGGCC TTAGCAAACA
     5581 AGGCGTGGAG TGCGGTCAAA CAAAATTTTA TACCTTTAGT TAAACGTCAT GGAAAGACAT
     5641 TTCTCAGCAC TGTTTGGAAG CACGCAGTAG AAAATGGGCC TAGTTATGCA AACACGTTTC
     5701 GCAAGGAAGG GGTTCAGGGT GTCAAGTCTC AATTTTTAGA TCACCTGCCT GCCCTGGGAA
     5761 CTGATTTTGT TAGAAACGTG TCTACTAGAG GCTCGGGTCC GGCCTGTGAT ATATTAACAA
     5821 GCGTGTTAAC ATCAGCACGT CCAGATTTAG AGGTGCGTTT GTCATTCGTA CCTACAGTTG
     5881 CACGCAGTTC AGCTGAACAA CACGCTTTAC AGAGCTTTGT CTCTGGTCAA TCAGGCAGTG
     5941 ACAGCGATGT TGACAGTGCA GCACCATTAC AGATGGCACA GGACATGGTT TTAAAAAGCT
     6001 GCATAGATAA TTTGACCCCA AATGAAAGAG GAGGTTTTTT GCCTGCCTTA CTGCCCCTTT
     6061 TAGCGCCATT AATATCAGGA GCTGCTGGTG CTTTTGTAGG AAGCATACCA AAAATGATTG
     6121 AACTTGCAAA TAAAAGGGGC AGCGGTGATG CAAGCTCGCT TTACATTGTT CCGCCTATGG
     6181 CAACGGGCCG TAGGGGCGGT GCTGTTAGTA GTGCAAGGCC GACAAGGGTC AGCAGGGGTG
     6241 GTAAGGTCAG CACAAGGGGT GGTGCTGCTC ATCGTAAATC CGTGACATTT GATGTACAGT
     6301 TAGATGGCGA TCAGTCAGGC CAGACAGGTC AGATCTCTCT GACAAAAAAG CCTGGTTTTG
     6361 TGAAATGGGA GGTTACACAG GCCAGGGGAA GAGGTAGACC AGTCAAGCGC GTATTGTATG
     6421 TATCTGCTAA CATGAGTCTC TCATAATTTT TCAGGACAAT GACATCCAAC ACGGAAGACG
     6481 GGTCCTATGA CGAGGACCTG TCCTTTTGTT TACAGGATAA TCAAACAGAA TATCATGTAG
     6541 CCGCAGTTAT GACGTCTCGT GTACATACGC GAGAAGGTCA AGTTACTAAT GGGCCTACTT
     6601 TAACACAGCA ATTAAACACA ATTGGAACTA GTGATGTTGT GATTGATTTG CAATGCCCCC
     6661 CAGACGAAGC AATATGCGTA GGATCAATTT TTTTCCACGC ACGTGCACGT GTCAGAGTTT
     6721 ATGTGCTGGC AACAGGTGCA GAATTTGCAA ATTGGCAAAG TAATGCGCAT GGCACAAATG
     6781 CAACATTTTA TGCTGCAGGA ACACATGGAA ACGATAATGC CCAAGGACGG GTAGAAGTAC
     6841 CTTGTTTTAT TATGAATTCT CAATTTCAGG CTATGGATGT TGAACTTGGC CAGACTCAGA
     6901 GTTTAAATGC TCATCTTTCT CAGACCAGAT CTTCTGAATT TGGTTCAGGG GCTTTGGCCG
     6961 TAATGAACCA CTACATTAAT GAGCCATACG AGTCAGGTAT GCATTGCTTG AATAATACAG
     7021 GTCTTTCTGG AGTTTTGCAT CACAGGCAGA GTCTGAGTGT GAATACTCAC GCAGGCCAAA
     7081 TAGAAATTTT AGAAAAAGTC CACCACCAGC TGAATAACCC TTACAACGTA CTTTCCAGCT
     7141 GGGACTATGA TGATCATGAT GTCAGGAAAA TTTTCCCCAG AGGCTTGTGT TTACGACTGA
     7201 GAGCTTGCAC ACGAGATGTG CTTGACAGAT TATGCATACA CAACAACGCT GCTGGCGTTA
     7261 ACGGAAATGC TACACATAGA GCTATGTTAG AGTTCACATC TGTTACGGTG CGCTTCACCA
     7321 CTGTGGAAGT CCCCAGGGGA ACACATAGGA CTAAGGAACC AATAGAAACG TTGTTTGCCA
     7381 CCATGGATAT GGGTATTCGT ACCTATAACC TAGTGGCAAA TCAACAGAAA ATTACAATTC
     7441 CTGTCACGGA AACCCAAACT CAATTTGTGC CCCAGTATGT CATGCTCTGG GTAGGCCCAG
     7501 CTGACAGTTT CCACGTTCTT AAAATGGGAA CTCATTCAGC TGTCATTCAG TGTTTGCCAA
     7561 ATGCAATAGA GCGTGCGTCA TGTAGACTAA ATGGAAACAA TTCGCCTGAC TTTATGAGTG
     7621 TGTATCAAGA CCATCGCATA AATCTCAACA GTGGTTTTCA GAGGTCAACC ATGTACAACT
     7681 GCTTCTTGTC CAGGGTAGGT TTTATGCCAG GGAGAAGTAG AAACGCAGAG CGCACACCAG
     7741 CAGAGCATGA AATTACCAGT TATTCAGGTG ACCAGGGTCG CGCAAATCCA AGTAGCATAG
     7801 TAGGTAACAG TGTGATAATT AGCACAGATC CCAGCTCATT TCTTGTCCGA GAAGCGTCTT
     7861 CTGGCCTTTT GACAGGCCGT CTGGATGTTA TTCTCGAATT TGCAGCAAAC GCTCAGATCA
     7921 CAAATAACCA CAGGGTGTTT CTCTTGTGTG TTTCAAAACA ACAAATAGGG ATAGTCAAGG
     7981 TTGCAGAGGT GGGTGGTGCG TCTCCCCAAT ATGAAATAAA CCTAGCCACT ACAAGGCCTG
     8041 CTTACACGGA TGTACAAGTG CAGGAGGCCG GAGGCTCAAC ATACATGTAA TGTGTTTACA
     8101 GAATGGAATC AATGGCACCA ATGATACCAC AGTCCAGAAG ATTTCCAGTA ACACGAAACC
     8161 AACCCTATCT CATACCGAAG CGGCGAGGAG GAGTTGGCTT GACATCAGGC CCAATAGTTC
     8221 AGACACAGGA TCAGTTTCAG CATTACACAT CAGAAGGAGA ATTTGTGTCT TGGGGGTGGC
     8281 TCAGTGCTCA TGAAGTACAA CAGAGTCTAA AAAAATTACA CCTTGACTGC AAGGTTACTT
     8341 TGCAGGTAGC TAGCTCAGCT TTTTGCGAGC TACCACACAT TCCAGAGGGC AAAGCTGTAA
     8401 TGTTTCTGAT AAAGGGCCAT TACATCTGTG TTTGCAATGT AAAAAGAAAG CTTGTTTTTT
     8461 TTGACCCTTT GGGTTACCCA GCACAAATGT ACTTTGGTTT TGCTGTAAAA CAGCTCTGTG
     8521 CAGTAGGCAT GCAGGTCCAA CACAGTTCCA GTACTCTCTG TGGTAATTTC TGTTTGTTTT
     8581 TTCTCCATAT GTTGTACAGA TGCTGTAATG TACATAGGCA CAGTAAAGAA ACTGTAATTC
     8641 AACCTATACG TGACGCACTG CAAAAATTTT TGTATGTAAT GCCACAAGAT ATACACTTCA
     8701 ATAATATGTT AATGGAACAT TTTACAGCAG ATTTCAAGCT AGGTGAGGAG TGGGGCCCTT
     8761 CTGCAGGCCG CTATAAACGA ATGCGCATGT ATGACAGTTG TCTTAGTTCA CGGCAACTAG
     8821 GCTTGTGAGT ATATTTGTAT TACACCCAAT AAAACATATT GTTTAATATA TGCCTGTGTC
     8881 TGTGCTGTCC TTTTACAGAT GGAAATACCA AAGGACTATT TCGAAGCAGA CCTAAGGTAT
     8941 GCTGGCTATT TCAATAGGAA GAGAAAACGA AGAGCAAAAC AGAAACAGTT ACGCAACTAC
     9001 CAGCTCTGGC TCGATTACAT GATGCCCTTT CTATTCAGCT ATCATTTAAG CTACAGTTTT
     9061 GTCCACGACA CGCAGATGAG AGAATCTTTT TTTCGGCCTA AACGTGCGTT GCTGTCTAAT
     9121 TACAACATGT TTTTTTCTGC GTTTCCAAAT GACATACTCG ATCTAGCTTT TAGTTCGGGT
     9181 CACATTTGGC TGTATGAGCC TAACCCCTTG TTTGCACGAA TCAGTGTCCC CAGATGTAGA
     9241 GAAGTAGCTT CTCCGCAAAG CTGTATCTAT GGCTGGGGCG AGGTTTTTGA GAAACACCTG
     9301 TACTATCAGA GATCTAGTTT TGTATCTGAA AAATTACCAT ACGACTACAT TTGGCTTGTT
     9361 TTTTGCCAGG ATCTATTTTG TGAACAAGGC ATTGAAAAAA GGGCCATGAG GCGGTGTACG
     9421 CGTGAAATTG AGGATTTATT ACTTGTGGGG TCTTCTTTTG AGGACCTTGC TGAAGCAACT
     9481 ATACCACAGC CATCCAATGT AACTAGAGTG TCAGAAGCTT TAGCTAGACA ACGTGCACGT
     9541 GTGCACGCTG CCCAACTAAC AGAGTTTGAT GAGCACATGT CATTTACTAT GCTTGTAGGC
     9601 GACGTCACAG ACAATGTACT AGATGACCCT GACATACATG CAGAAGACTT TATGCAAACC
     9661 TTAGGTGGCT CAAGATGGAG GTTTACATAT GCTGGTAACA GCGACGTAGA GTACTCAAAC
     9721 GAGGGTTCAC GTACATTTGT GTTCAATAGC AACCTAATTG ACGCTCGTAC AGGTGTCAGG
     9781 TCTATGCCTA GTGAATTTCA TCAATTTGAA TTCCACTTGG CTTTTAAAGC ACCTACCTCA
     9841 GTATGTATTG GGCCTGTTTT CAAACGTGTA AAAAAACGTT TTGACGTGGA TCCCACAACA
     9901 GTCACAAGGG AGCAGTTCTG TGAGCAGCCT TATATACAGA AAGAGATGTT AGAGTATGTG
     9961 CCAAGAGAAT TAGTTTTTCG AGTGGATCTG TCACTGACAA GACGTCTGTG TTGTGGACGG
    10021 AACAGGCGAA TGTGCAGGCA ATGTCTCTGC CTATTAAGCG CGTATGCCAG CTGGGTAAGC
    10081 ACCATAGTAC ACGAGCTCTT TCTTGTAGAC AGGATAGTCG CCATGTATGA TGGTGAATGT
    10141 AGTGTATTTG TTATATGTTT TGACTATTCC TTATTCAGAT GTTCCAGGCA TGAACGAAGA
    10201 CAGATGGCAA CTCTAGTTAG AGCTGTCCTG TGTTCTTGTG GCAGCACAAA ACTGATACCG
    10261 AAGACCTTAA GAGGCCTAGT AAAGCGCATT ACTAGAATGA TGCAAGATGA GTTGCGTGGT
    10321 ACAAGGTACA CTGATAATTT GTTGGACATC ACCACACCAA ATAGTATTTC ACTGAATAAA
    10381 CTTCGCACTC TCTGCGGCCT TACTAATCTT GGGCCTATAT TCACGGCATC TTTGGTAAGA
    10441 CTGGCTCGTT CTGGCTTGAC AATTTACCAG GCATTAGATA TACTATACTC TTGCCTGGAC
    10501 AAAGCTGACA ATTTGGCCTT GGATGACAGC GTGTCACAGC TGGACACTTT TATGAGAGAG
    10561 GTGTTCAAAC CCAACTGTGT GTGTCTGGAT GAATTAGATC TTACACAATA CATGTTTCCA
    10621 GCACCATACT CTCCAAATCC GTACACAAAC AATCTATGCA TGTTGCTACA ATGTGTATGT
    10681 CTACCTGGAT ATACATTAGA AGGCCAAGCC CTTCCAGTCA TATTTAATAA CACTCAATTA
    10741 AATATGTCTG CTGTGGAAGC TCCATTGTCT TTCCCAAGTT TTTTGTCAAA GAACATGACA
    10801 CAGAACTATA TGGTGGAAAT GTACAGATCT GTACACAATT TGATCATGCA GCAGAACAGG
    10861 CGTTACACTT ATGACATATC CTTACACCAC CTGAAGTATC ATTACACTAA ATATGACAGG
    10921 CTACAGTGTT TCCAGCGTAT GGCGGGCGTT GTTACTGGCA TTCTTAGTTA TCTTGCCATT
    10981 TTTCCGCATT CTGCAACATT TTTTGTTTCA GCCTTTCGAC AGTTCAGCCC TAATACGCAC
    11041 ATACCTGACA CTACAGCTGA TAAGCGCTTG GCCGCAGTAG TTCTGGAATT TCTAAAGAGT
    11101 TTTTTCCACT CAGAAAGTCC TAGGCCATTG CGCATAAGCG CTAGGTATCT CAGAGCCATA
    11161 GTTTTAACCT CACCTGTGTT GCAATTGGTA GCCACGGCTA TTGACATTCA ACCTAGTGTG
    11221 GCAGTTCATG GCATGATGTA CAACGAAGGC CTGGTCATTC CACTCAGTAC CACAGCTAGA
    11281 ATGTATCATC CGGATCTTAT TAAATCTTTT ATTCCCAAGA TGGGTGATAC CACGACAGCT
    11341 TTGGGTTCAA TCTTTCGCGC TAGGGTAAGT ACGTATATGA ACTGCAACTT CCCAGACAAG
    11401 ATTAGTAGAT TTTTCACAAA GCAGCATAAG GACATAGCCG CACAAGGCAA TTTTCACGGT
    11461 TGGCATGAGC ATAATAGTGT AATAGGCCAA ACCTTAAACA ACATGTTGAG TCAAGGTGCC
    11521 ATGCCAAGAC AAGGACCAAT GGGGTTTTCT TCAGGAGAAG AGCTATCAAC TACTAGTGAT
    11581 TCAGTAAGTG AGTATTACGA TACAGACAGC GAGGGGTGCC TGAAAAGAAG CGATTCTGTT
    11641 GACCATTTCG CTTTACAAGT AAACAGTGTG GTGCCCCTAG TGGTGACCTT TCAACACAAA
    11701 AGGTCTCGGT CTGGTGGTAA AACTGGGACA ACTACAGTGT TGTTGAGGGC TGGCCATATT
    11761 GTAAAAGGGC TTGTTAGGGG AATACCTCAG GATATTTTTA AAGCTGAGTC AAGGCATTCA
    11821 TTCAGGCATT TTGGATACCG ACGTAATGAC ATTCAATTTC CCAGAAATGT GCCCACTACA
    11881 AGGCATCCCA GAGGGGATGG TTACAGGATG TACTTAGAGG AATTGTACAG TAATGCAGTA
    11941 TGTGATGAAG GTATTTCTCA CTTTGCATTT AAGGCATTTG CTATGCACAA TTGTGCATAC
    12001 GATGCAGATG TAGATGAACC CAAACCTGAA ACAGTAGAGC GCAGACGGAG ACAGTATAGG
    12061 AAACGCATGG CATCCAAGGC CAGTGACAGC ACAGATTGTG CGACTGCTGG ACAATTTGGC
    12121 CAAATTAAAG CTAGCCTAGT AAAAGGCCAG GGCAGCTCTT TATCAAACTC AGGCTGGCAG
    12181 CATGACAGCC TTAGTGATGG GAGCGTGCCT GGCTTTATTC TGCCTTTACC CCAGCAAGCA
    12241 TTTTTTAGAC AATCTAAAAT CAACAGGGAG CTTTTGGGTG TAAACGTAGA TGTATGTAAG
    12301 CTGGTAAAAA CCAATAGGGC CGAATTTCAC CAGGAGGATT CTCTTTCTGA GTGGGCCTCT
    12361 GTTCAGTCTT TACATACTAC TATGAGTGTA CCCCAGTGCA GTCCTGTGAC ACCTGATCAA
    12421 TCAAACCAAT TCCGAATCTA TGCCCAGATC AGACAGGATC GCACAAGCCG TAATGACAGG
    12481 TCTTACAGTC CTACAGAGCT TCATGTTGAC TCATGGGACC ATGATTCTGT GTACACAGAA
    12541 ACTGGAGTGC ACGGATATGT CCTAGATCCA TCAAGCGTAT CTGAATCTGA CTCCAATCTT
    12601 TCCCCATGGA ACGTGTCTGG CGATACACTG AGACGCCAAA GAAAACACGT GGGAGATAGA
    12661 TCTCCTCTTG GCACATATAA CAGGGCTTGT ATCCCTATTC CTGGAGAACA CCTCCCTAAA
    12721 TCGTCAGCCA AGAGACACAG GCGTGTGTCA CCTGACAGAC TTGAAGCTGT GTCTCGTAAC
    12781 CTAAGCACAT TACTATTTGA AAGTATGGAA GACGATGATG CCACTCAGGA CATTCCTGTT
    12841 TCAGTTCTTG ATGGTGCTGA GGAGCATCTA GGTTTTGTTT CACGCCTGGT GCATGATGCT
    12901 GGAGATGGAG ATACAAGTAT GACAGATTTC AATTTGCCTG ACAATATGGA TGATAATGGT
    12961 TGGATTTCAC TTGACAGGAG ATATCACTTT AGTCAACGGT TTCTAGGTCG CTTAGAAGCG
    13021 ACTTTTGATA GGGAAATAAA TTCAATGCCA TTCACACTGC AACCACACAC ATTTTCATTG
    13081 CCAGTCAGAC GTAGAGATAT GAATGGGGGT GGTGATTACT TTGCTCATCC CTTACCTGTA
    13141 CCTCCCGAGG AACCTCAAGC AGTTGCACCG CAACAAATCG CTGATGATCC CGTACTTGAC
    13201 TACTTCTAGT CTACTACGGC AAAATGTAAT ACATTTTCTT TTCAGGAAAA ACGTGAAAAA
    13261 AAATTGGGGT CCCATACAGG AATGGGGTAC CCATGCTCCG CTAGCTCGTA ATAAATGTTA
    13321 CAAGTAATAA TGTGTTGTCA AAAAAACCAT ATCAGTTCAT TGTGTGTTTT TGGGGTGCTC
    13381 TTTTTTTTGG GGGACCCTTG TTCTGTCATA CTGTCATATA TGTGTTGTAG CCTCATATGT
    13441 AATACATATC TGAAGAAAAA ACCGTATAAA TACTATTTTA TGGGTTTTGG GGTTCCCAGC
    13501 GCACCTTTGG GGTACCCATG GTCTGTGATA CTGTCATAAA TGTGTTATAG CCTATTATTG
    13561 TAATAAATTT TTAGAGAAAA ATCTATGTGT AAAAAAAGGG TGTTTTGGGG CTCCCCAGCT
    13621 GAAATTCGGG GAACCCAGGC CTAAAAATGT GTCATATATG TGTTGTACCC TCATATTGTA
    13681 ATACATTTCT GAAGAAAAAA CTATTTGTCA AAAATGGATG TTTTGGGGCT CCCCATGACT
    13741 AATTTGGGGC ACCCCTGGCC TAAAAATGTG CAATTTCTGT GTTCTACCCT AACCAAACAA
    13801 CCCATTTCCC CCAAAAAAAA AAAAGCACCC ATGGGTGCCA AGAGCACCCA TGGGTGGCTC
    13861 TACTTGTCAC CCTAAGCACC TAAAAAGCAC CCATTGAGAA CCCAGTGTGC AACCAGCACC
    13921 CATTTCTCGG TATTTCTCCC CATTAAAATG CTAGGCCTAA ATGGATTACT TTTGGATTAC
    13981 TTCTCATGTG TAACGAGAGT ACATCTGTAA AAAGTCCTTA GTAAAAAAAA GTTTTTTAGG
    14041 CCAAGTTGGC CCAAAAAAAT AAGTTTTTAT AGGAAAAATT TTATAAGAGG GGAGGCCTAA
    14101 ATTTATTTAG TTCAGTTTTA GGCCACTAGG CCTAAATGTA TATTCGCGCG ATTTAGGCTT
    14161 ATGAATGGGA CTTCCTGAGA GGAAACGTTA ACTTCCTAAC AATGTAGGTC AACTTTTGGC
    14221 GGGCATTCTT GTTATGTATT GTTACTATAT TCTTATATTT GCACATTTTA AGTCATTTGT
    14281 CGCTGTTTCT ATGTTTAATG GTAAGTACAT GTTAATACAG CAATATTTTG CATTGGCCTA
    14341 AATTATTTAG GCCATTTAGG CCATATATTA TTTTAGGCCT AAATGGATTT AGGCCTTTTG
    14401 GGCCACCTTT GTAATACATA TCTATGTACC TCACAAGACT GTGTAATACA TTTTCATACA
    14461 TATCTTTGCA CTTTAAGTCT ATGTAATACA TTTTGTGCAC TTTTAAACCT ATATGTAATA
    14521 CTTTTTTGCC TATGTAATAC ATTGAAAACA ATGTGTGTGT TTTGTATTGT TTGTGGACTT
    14581 GTGCTCAAAT AAACAGGACA TACTTTTCAA GTGACTTTAT TGTTTTTATT TCTGCATACA
    14641 TTTCAGAAAA TGAACACATT TAATTAATAC TTGTAATACA TCAGGCACAT AAGGTATCAT
    14701 AACAAGAGGT ACATACATTT TTTTGTAATA CACGAGGCAC TTTTCAGTGA TACGTGAGTT
    14761 TCAACACAGT AATAACACAG TAATACATCC AGCACATAAT ACATTTTGCA CAGTTCTGTA
    14821 ATAATAACAC ATTTTTGTAA TACGTAAGGC ACATGATATA TAAGTCACAT TTTTTATATT
    14881 GCTGTGACAA TGTAAATACA TGCAGTGATG TGTGACACAC AGATTAAGTT GCTGCATCGA
    14941 AGATGGCCTG CATTTCAGGT GCATAACTTC TGTTTAACCT AAGTTCTGAT GGAGTGAGTT
    15001 GTAGTATGGG TTTAGGAGGC CCTAGAGTCG CATCCATTCT GGCTTTTTGG TCCCAAAAAT
    15061 TTTCCAAGCT TGGGAAATCT GAGTATTTCT CCAGTATCCT TGTAACAACC TCTCTGTGTT
    15121 CCACACTATC ATCCCAGAAG GGCTCCCTGA ATGCTATATA CTGCTCACCT GGTTGCCAAC
    15181 GTCTCCCTGC TTCCTCCTCT TCATCACTTG TCAACCTGGG ATTGTTAAAA TGACATTTTG
    15241 ATGCTATGCA CATGGCTAGC ACTAGAGTTT TCCTGTCTGA CAGGAAGTAG GCCGATGTTT
    15301 TGTATTTTGT CATAAAGTAA CTGACCCTGC TATCTTTATG AAACACCATC ATACGTTTAA
    15361 TTCTGGCCCA GACAGATGAC GGAACTAAGT ACTCATTGGT TGTTATAATT CCCGGAGGGA
    15421 AAATCTGATC AACTGCATCC TGATGCTTAC GCTGCAGGCC CACTGGGATG CAACCATCCA
    15481 GGTAGTCACG TAAGTCATCA AGCAATTGCC AGCCTCTTCC TGGCATAAGA TCTGGTGGTG
    15541 CACCCGGCTC TGGGTGACCC TTCAAATCTT CAAACACAAC AATCCTCTGG TTTATAGCAC
    15601 GCCCTAATTC AAATGGGTTC ACACCACGGT CTAGGCTGTT GGTATTGATG TTAAGTGAGC
    15661 GGCCTCCAAA AAATGACAAC AGTGCATTAG CCGTAGTTGT CTTTCCACTG TTAAATGGGC
    15721 CCTTAAAAAT AAGCCATCGT CTCTTTGGCT CTGCAAAAAC CAATGCATCG TATACTATGG
    15781 ACATGAACAG GTCTGCTTGC CAGCCCAGTA TGTATAGCAT GCACTGGGCT GCAACATAAC
    15841 AGTGGTGACT GGATGGTTCT GACTCGTCTA GCTCCCTTAT AATTTCTCCT AATCTTTCCC
    15901 TGTAAAAAGA ATGACCTGTT AATTCATGAC ATCTTACGCG CAAGTCCCCA AGAACCGTGT
    15961 TAACCGCATT TTGGCAGAAC TTTTTCTTGT CTTTTAATTT TCCAAATAGT TTTGCGTTAA
    16021 CATAGTGTTT CTCATGCAAA TGTGCGTGAG ATTTAGCATT TAGCATGTCA TTTTGGCAAG
    16081 AATTCTCACA TTTTTTGCAC GTTCTTATTG GCTGGGCCAT CTTGTCGTAA AATCCCAAAA
    16141 CAGCTATACT ATCAGTAAAG CCCATTACTA AGGCCCATTC GTTGAGCAGC TGGCAATCGA
    16201 ATTCTAGACC CTGAGTGGAA GTGGATCTGT TGAAACTGTC TGATTCCTCA CATGATGGAT
    16261 GGTTGCACTT ATCTTTCACG GTCTCGCATT CGTCAGACCT CAGGTAATGT ATCAATTTGT
    16321 CCCAGGATTT ATTCATTACA ACTCCACAGG TAAACCGTGA AGCCGTGAAT AGGTCTTGCA
    16381 GCACATTTCT GACTCGTGTC AATCTGTGAG TTGTTTCAAA CATTACTGCA TGTACATACA
    16441 TTGTTTGATC TGAGCAACCC TTCAACTTGT AAACACCTGA TCCCCGTACG GAGCCTATGT
    16501 CAGGTAATGC TTCTTGCACT TGATGTGCTT TAACCTTAGA GTAATATAAT AAAAAACCTG
    16561 GCACCGTAGC ATGTGATGAT GTGGCTTTGC TTAGGAATTG TTTCAAAACA TAAGGTATTT
    16621 CTGGTTCTTC ACCTCTCTCT GGTGTGCTTG TGCGCCCTCT CTGTGACCTG GGTCTTTTGG
    16681 GTGTTTCCAG GTTTGGGCTG GAAGGGCTTC GCTGACGTGC GGACTCATCC AGGGGATTGT
    16741 CTTCTCTTGG ACTCTGAGGC GGTGTGCCAC ATTGGCTTTC TGGTGGCGTT GAGAATCTGA
    16801 AATATGACAG AATATATTAG AACAGGCCCA AAGGTCAAAG GTCATAATAC CATAAAATGC
    16861 TTAAACGGGT ATACCTTGAG TGAGATTGTG AAAATCCTGA ATCTCGCTCG AATCTAGATG
    16921 ACTGCTGCCA TGGTCCAGCC CTGGTACGTG CTCTACGTCT CTGTGAACAC CTGGATCTCT
    16981 CTGAAAAAAA ACCTGTAGGA CTCCCCCTTG TGGATGAAGG GCGCTGTGAA CTTGATTCAG
    17041 CCCGTGACCT AGGTGACCTT GATCTTGACC AGTGTCTTGG TGGTCTTGGC GGGCCAGGTG
    17101 GAGTAAATAG TGGATATCCA TGTTTGCGTT GCTGTGGTGG AGTTTTAGGT CTTGGTGGAG
    17161 TATGTGACGG ACCAGGTGCA TCTTCATGTG ACGGGCCAGG TGCATCTTCG GGTGGACTTG
    17221 GACCTTCTGG AGAAAAAAAC CATTCCCTGT AGGAATTAGT TGTCTCTTCA TTGTCAAACA
    17281 GGTCATCATA GGTGTCTTCG TGAGTGGAGC TAAAAGGTGG CACAGGTGCT TCTTCATCTT
    17341 CGTCCCCTGA GGAAATTATT ATTGAGTCGG CCTGCTGACC AGAATTAAAG TTTTCCTGTT
    17401 CCGCTTCCTG TTCATCGCTC GATATTACTG GAGTATTGCT TCCTTCACTT TCACTGCTGG
    17461 ATATAATAGG CCTTGCCATT TCCTCATCAC TTTCATCTTC TTCACTGTCA TTTTTCCGAG
    17521 ATGATGATTC TTCCTCTTCC TCATCATCAT CAGACCATGT CCAGTTTGGC TGCTCTGGTG
    17581 AATTTGTCCA GTTTGGCTGC TGTGGTGAAT TTGGTTCAGG AGGATCAGGG TCAGTCGCCT
    17641 GGTAATCTGT CCATAGGCCT GTCATGTATT TAAGAATTTC TTGCTTTTCT GCATTGCCAT
    17701 CTGTCTTGTC AGGGTGAAAT GCTCTTGCAA AATAATGATA GGTCTTCTTT AATTGTGCTT
    17761 CTGTTGCTGA GAAAAGAGGT AGATTTGCGC CATGCTGATT AAAAAATGTG ACCAGGGCCT
    17821 TTTTACGAAC TGCCCTCTCC AT
//
LOCUS       Catfish_Adoma_ß        4552 bp    DNA     linear   SYN 14-Aug-2018
DEFINITION  .
FEATURES             Location/Qualifiers
     CDS             1..525
                     /note="LO5"
     misc_recomb     526..>530
                     /note="unknown number of bases missing"
     CDS             531..1538
                     /note="LO6"
     unsure          1104..1220
                     /note="pX (95%)"
     CDS             1559..3127
                     /note="LO7"
     misc_recomb     2512..2518
                     /note="unknown number of bases missing"
     CDS             3212..3874
                     /note="LO8"
     misc_recomb     3876..3881
                     /note="Unknown number of bases missing"
     CDS             3882..4520
                     /note="EO2-4"
BASE COUNT  1210 A  1029 C  1231 G  1064 T  18 OTHER
ORIGIN
        1 TTTGACCCCT CATTCACTGT AGGCCTAGGC CCAAATGGGC GTAGAAACGT GGGAGTGGCT
       61 ATCAGTCACT TCACAGCTGT GCACACAATG AAAAATGTGA GTCTGGTAAA TGGTAACAGC
      121 GTGGTGTACA TAGGTGATGA GGTTGAAGGT GCGGACCAGG TGGTGTTGCG AGATGGGTAC
      181 TACGAGAGCA CTAGACAGAT ACTTACAGAA CTAAATACGC AGCGCAGGGA GGGGCAACAG
      241 GCCATAAGAC TGACAGAAGA TCATCTAGGG ATAATTACAT ATGCAGGGCC TAAGAATCTG
      301 TATGTTCCTG TAGCAGCACA CGGCAAGGCA ATTCCAGACA GCATAGGCCA TAAGCTAGGA
      361 TTTATGAGCA GGACGGGGCC GCAGATAGAG GGTGTGGAAG ATCCTGCGAA CAGCTTGGTG
      421 GACGTTAACG GGGTGATGTA TTTGTGTGTG GAACCAGGAC AAAAAGCCAA GGTGCCAGGT
      481 GATTTGTTTG GGCCGTTAGC GGACCTTCTG ATTAGTTGCG AGCAGNNNNN GGCCCTTATA
      541 CAGAGGGGAG GGGATTAGGG GTAGGGCCAT TTTATTCTGG GGCTGGCCAT GATTGGCTAA
      601 AACATTCATT AGGGTCATCC AGACGCACTA GACGCCGTAG GGGGGGGGGG CTGGGCCAAA
      661 ACATAAAAAA AGGGGTAGTT GCTGCATTTC GCAAGCTTAG AGAGAACTTC CTACCTGTTG
      721 CAAAACGCCA TGGCAAAAGA TTCCTACAGA TTGCTACAAA GCATGCTAGA GATAATGCCC
      781 ACAACTATCT GACTGCATAC AGACAGAATG GCATACAGGG GGTGCACTCA GCATTTGTGC
      841 AGAATGTGCC TGGGATAGCT CGTGACTTTC TGAGGGACGT CATAGATCCA GGTAGGGGTG
      901 GAAGCGCACA GAGCCTGTGT GACCTTCTGT CAACATTGTT TGAGATGGCA CGGCCACATC
      961 TGGAACAGCA GCTAACACCT GTGCCTGCTG AAATAAGAGA GGAGGTGGAG GCGGCACGTG
     1021 GCTCGGGCAT CTTCCCTGGC CCACATGATC CGCTGGCACC ATTGCAGCAT GCGGAGGATG
     1081 TGGTGTTTCG TGAGACCCTT AGAGTTATGC CCGCGGGGGA AAGAGGGGGC TTTTTGCCTT
     1141 TGCTGGCTAT GGCCGTACCA TTGCTGTCTG CAGCTATTGG TGCAGCGCCC AAGATCTATG
     1201 AGTTGGCAAC CGCTCACAAA AGGGGTGGCA ACTTCCTTCC CTGGGTGTTA AAGACACTAG
     1261 CACCTACACC TGACAGTAGG AAGCGCTTAG TCAGGGGCGT TAGAGCTGCA CTTGGGCCCG
     1321 ACCCACAGGG ATCTAGAGGC AGTGGCGGGG GCGGAGGTAG TACTAGCAGT GGTAGTATTG
     1381 CTCTACAGCT GGAAGATGAT GTCATTCCGT TAAGTAAAAG GAAGGATGAG TACCACAACT
     1441 GCAGAATAGT GATTAAAAGG GAGGGGAAGG GTGGTAAGGG CAGGCCACTA CAAAGGACAT
     1501 TTTACATACC AGAAGGCTCA CAAGCACAAT TGTTTTGATT AATTACAGGT CGTGAGCCAT
     1561 GACAACCACA CTGGAAGACG AAGCGTTTGA CAAAGAACTG TCACTATGTC TTCAAATGAA
     1621 TCAAACAGAA CATCATTTAT CTGCCCCGAT CACTACTCAG GTGTTTACGC GGGAGGGCCA
     1681 GACAGTTGGT AATTCGTTTG TACGCACCTT GAATGAAAAC ATGACAGGTG ATGTTACGGT
     1741 GGAATTGCAG TGTCCGAAGG ATGAGGCTAT ATTGGTAGGA TCAATCAGGT TCTACGCTAC
     1801 AGGTGTTTTG CGTTGTTACA CAGCTGCTAA TAATGCTGAG ATAGCTGATT GGCAGAGCCA
     1861 CACCCACGGC CAAAACACCT TTGTACAATT GACAAATGAT GCGAATGCGG CATCTACTGT
     1921 GCATATTCCA CAACACCTTT TGAACAGCCA ATTCACACAG GTGGACATGC ACATAGGCCG
     1981 CACCCAGAGT ATTAATTCGT ATTTGCCACA AACACGAAGT TCACAGACAG GCTGGGGCTC
     2041 GCTGTCTGTT ATGAGCGCCT ACTTTAATGA GCCCCACGAT AAGGGTGTAT ACGGCCTTAA
     2101 CTCCACGAGC GAGGCTAATG TGGTATCACG CAGAAACCTT ACTGTTGACA GAGCAGGCGC
     2161 CAGATTTATG CTTGTAGAGA GGGTGTATCA CCAGATGAAC ACACCTTACA ATGTGCTATC
     2221 CTCATGGGAC TACGATGACC ATGAGGTCAG AAAGATATTT CCAAGGGGGA TGGGTGTCTT
     2281 GTTACGGGCG AGCACTAGAC CATATAACAA ACGCATGGTG GTACAGATGT CTCATGGCAA
     2341 TGCGCAGAGA CTTGAAATCC ACTACGTGGA CTGTCGTGTT TTCTACACCA CGGTCAAAAT
     2401 TCCACGGTCA GGGCACAGAC AATCTGAACC CCTGGAGACC TTCTTTGCCA CTATGGACAT
     2461 GGGTATACGT GCATTCCCAC TAGTGGCGAA CCAGCGCAGT GCGCAGCTGC ANNNNNNNGT
     2521 AACATTCACA GATAATGAAT TTATCCCACA GTGGCTTATA GTATTTGTTG CAGGGGACTC
     2581 TGTGTTCGAC ATTATAAATC TGGGTACAGG CCCTGGTATC CCTGTGGCTG CAAACGCTAT
     2641 AGAGAAGGTC CGCTGCAATC TGAATGGCAA CCTGAGCCCC GACTTTATGT CGGTGTATCA
     2701 CGACAGCCAG ATTACGATGA ACGACCTGAT TCAGCGGACT GACATGATCA ATTCATTTTT
     2761 GGGCAGGGTG GGTAATCAGC CAGGTAGGAG TAGGAGGGAG GAGAGGACAC CAGCCGAGCT
     2821 AACGCTGTTG TCCTACTCCA CAGCAGTCAC TGCGGTGTCG TCTAACAGTG CGATCATAGT
     2881 CACAGACCCA AGTATGGCGG TTGTAAGGGA GGCCTCCCTT GGGGCAATGA CTGGGCGCTT
     2941 AGATCTGCTT GTTGATCTGG CACCAAACCT GCCTGCGAAC AACCAGATGT ACGTACTGTG
     3001 TATTGCTAAG CAGGAGATTG GGTTCTACAA GGTGAAGGAG GTTGAGGGGG CTGCCCCGCA
     3061 GTACGAGTTT CATGGGGCAA ACACTAGGCC AGCATTCACA AGGGTCCAGG TGGTCGATGA
     3121 CGAGTAACAC AATATGTTAA GCAATGTACA CACATAGTTA GGGCAAATAC ACACTAACGA
     3181 TGCTACCCAC CACAGGCACC AAAGACACAA GATGATACGG AGACCGCCGT ACATCGTACC
     3241 ATGCCGAGGA CACGCATACG GGCCACGGAG GAACACAAAC ACGACAAGGG CCGGAAACGA
     3301 CCAAAGCGAA TTATTACTTG ATTTATATGG GGACAAACAT GTTACCCCAG AGGGCGACTT
     3361 TGCACATTGG GGATGGTTAA ATCCATCAGA GGTCAGGTTG GGGTTAAAGG CATTAGGTTT
     3421 ACAGCACAAA GTGCAGGTTA TTGTGGCTAA GACATGCTGT CAGCTACCTC ATTTGGATGT
     3481 AGGAAATGGA GTGGTGTTTT TAGTTAACAA TCATTATGTA GCGGTTGTAA ACGTCTGCCG
     3541 CAAGCTCCTC TTTTTTGATC CTTTATGCCA GCCAGCAGAG ACGTACTTTC ACAGGGAGAT
     3601 GAGGCAACTT GCCCCTGTCG GACTGCACGT GCAGCCATTT GAAAGTCCAT ATTGTGGCAA
     3661 TTTCTGCTTG TTTTTTTTGC ACATTGTATT CAGAACCGTA CAGATACTGA GCTACAGCAA
     3721 GGACACTATA CTCCAGGCCG TTCGCGAACA GTGTAACCGT TTTCTGTATA CTGCACCTCA
     3781 TGACATCTCA CACAACTGCA TGGTAATAGA GTACTTCACT GTTGATTGGC GCATAGGTGA
     3841 GGAATTTGTT ATGGAGGGCA GATATAGCAA ATTTANNNNN NCTGCGTGAC CGGGGCTGCG
     3901 TCCTAGGAGA GCACCACATG AGCCCACTAC TGAAAGCGCT CTGTCTTGCT GTTGGCAAAC
     3961 AGCCCATTAA CTACAGCCCT GACAAAAGCG TTGTGGTGAA TAAGCTGATG TCGCCACATT
     4021 GCTATCGCAC GCAGCAGCAC CCCCCCGGCA TGTCCTCGGG CAATGACTAC AGTGACACGA
     4081 GCAGTGACAC TGAGTCCCTT GACTCAGTTG TTCTGGGGCC TAGTGTTGAT CATGTTCAGC
     4141 TGCAGTCTTC CTTTATGCCC CAGGGTGTGC ATTGCATTCC CATGGCAATG ACAGTCGTTC
     4201 ATGTGCCAGG TGAGGGCGAG CCCGCTATCT CCATTTACAT CAGGCCGGGC ACAGTACATA
     4261 CGGCGGCCAG AGCCAAGGTG GGCATGGTAT GTACATTTAC ACCATATCCC ACAAATATTT
     4321 TTGCGGCCAC AAACAGATGC AGAGCAAATC AGATTCTTAT GTGTGTTGGT GACAGGGCCT
     4381 CACACACTGA TTTTTTTCAT GCTGACAGGA ATCTGAGAAC ACCCCCTATT CCAGATCATT
     4441 GGCCTCCTGC TATAAAGGGG TGCCCATTGT TCCTGAGGAT TTGCCAACCA GTAGGCACAA
     4501 GATGTCTAAG TTTACTGTAG TGACCTTTCA CAACCCTGAC GGTCCCGTCG AC
//
LOCUS       Discus_Adoma_α       19275 bp    DNA     circular SYN 22-Aug-2018
DEFINITION  .
ACCESSION   urn.local...13m-5n3ysth
VERSION     urn.local...13m-5n3ysth
KEYWORDS    .
SOURCE      -
  ORGANISM  
            .
FEATURES             Location/Qualifiers
     CDS             1486..3309
                     /note="LO2-3"
     unsure          2659..3183
                     /note="WASP (Leiomodin 5C)(92%)"
     misc_recomb     2723..3186
                     /note="Sanger-corrected"
     CDS             3329..3526
                     /note="LO4"
     unsure          3380..3526
                     /note="E7 (43%) also Pox Ag35"
     CDS             3580..4392
                     /note="LO5"
     CDS             4412..5344
                     /note="LO6"
     unsure          4472..4696
                     /note="Structural similarity to phage integrases"
     unsure          4472..4765
                     /note="Fiji 64kD reovirus minor capsid protein (ensemble
                     with Guitarfish LO6)(36%)"
     unsure          complement(4478..4942)
                     /note="Structural similarity to Saccharomyces SEC6
                     endocytosis/exocytosis Exocyst"
     misc_binding    4478..4942
                     /note="Structural similarity to M-Sec TNFa-induced protein
                     helical nanotube membrane deformation protein"
     unsure          4484..4537
                     /note="Weak structural similarity to ApoE"
     unsure          4496..4774
                     /note="DNAJ-X domain"
     unsure          4706..4876
                     /note="BKV VP2 (e-2.5)"
     misc_binding    4898..4921
                     /note="C(X6)C"
     unsure          4952..5008
                     /note="pX (33%)"
     misc_binding    4961..5023
                     /note="Predicted transmembrane"
     unsure          5069..5239
                     /note="Bovine parvovirus-2 capsid (e-0.16)"
     misc_binding    5105..5119
                     /note="Furin"
     misc_binding    5135..5158
                     /note="C(X6)C"
     CDS             5353..6843
                     /note="LO7"
     misc_binding    5518..5547
                     /note="C(X8)C"
     misc_binding    6037..6063
                     /note="C(X7)C"
     unsure          6652..6792
                     /note="Weak structural similarity to phenolic acid
                     decarboxylate (Bacillus)(60%)"
     misc_binding    6832..6843
                     /note="PDZ Class 2"
     CDS             6944..7627
                     /note="LO8"
     unsure          7112..7309
                     /note="Structural similarity to toxin-secreting ATP binding
                     protein (Vibrio)(89%)"
     unsure          7241..7438
                     /note="Structural similarity to Adenain"
     CDS             7648..10344
                     /note="EO2"
     CDS             complement(8073..8909)
                     /note="Poly-Gly"
     unsure          8257..9399
                     /note="Structural similarity to a bewildering range of
                     bacterial and eukaryotic beta barrel and RNA handling
                     proteins"
     unsure          8638..8796
                     /note="Actin-5C, Leiomodin (70%)"
     unsure          8647..8862
                     /note="Strong structural similarity to eIF3"
     unsure          8716..8874
                     /note="Pre-mRNA splicing factor spp42 (U2/U5/U6)(87%)"
     unsure          complement(8721..8894)
                     /note="TOC75 (73%)"
     unsure          9070..9378
                     /note="Strong structural similarity to beta-barrel cysteine
                     proteases"
     CDS             10451..12970
                     /note="EO3"
     unsure          11390..12166
                     /label="AEP"
                     /note="Weak Blastp similarity to primase"
     misc_feature    11441..11647
                     /note="structural similarity to AEP"
     unsure          11465..11647
                     /note="Structural similarity to Saccharomyces AEP zinc
                     finger"
     unsure          11483..12166
                     /note="Structural similarity to DNA primase"
     misc_binding    11630..11644
                     /note="VXCXD"
     CDS             12853..13695
                     /note="EO4"
     unsure          12976..13305
                     /note="Weak structural similarity to calcium chanel,
                     cytochrome P450, membrane proteins"
     unsure          12982..13233
                     /note="Similarity to DUF3278, streptococcus protein
                     (1e-11)"
     unsure          13066..13305
                     /note="Structural similarity to oxidases"
     misc_binding    13684..13695
                     /note="PDZ Class 1"
     CDS             complement(15369..18674)
                     /label="EO1"
                     /note="EO1-helicase"
     CDS             16093..16434
                     /note="LO9 (conserved in Tilapia 2 and Swordtail 2)"
     unsure          complement(16128..17084)
                     /note="Helicase domain"
     misc_binding    complement(16575..16598)
                     /note="P-loop"
     unsure          complement(17109..17354)
                     /note="HHPRED similarity to E1 OBD"
     unsure          complement(17325..17552)
                     /note="Phyre finds ribonucleotide reductase (26%)"
     unsure          complement(18408..18512)
                     /note="Phyre gives weak (31%) hit for pox glutaredoxin 2"
     unsure          complement(18450..18608)
                     /note="Similarity to DUF3306"
     CDS             complement(18593..18883)
                     /note="Alt"
     CDS             complement(18757..19275)
                     /note="SET"
     mRNA            complement(18762..18783)
                     /note="splice acceptor"
     mRNA            complement(18801..18819)
                     /note="good splice acceptor"
     mRNA            complement(18832..18837)
                     /note="splice donor"
     unsure          complement(18871..19206)
                     /note="SET residues 23-148 (homo top hit, A612L paramecium
                     virus close second)"
     mRNA            complement(18948..18953)
                     /note="good splice donor"
     mRNA            complement(19078..19083)
                     /note="weak splice donor"
     mRNA            complement(19126..19130)
                     /note="weak splice donor"
BASE COUNT  5584 A  4291 C  4325 G  5073 T  2 OTHER
ORIGIN
        1 GTTGAAGTTT AGTGAGTAAG GGTATTACTC TGTTAATCAC ATCTGCGCAT GTGTGCGCAG
       61 TTCATTTCTG TGTTTGAGTA CTGTCTCTCT GCAAACAAGG CTTGTGGGGA GCTGGGAGGT
      121 ACAGATTTTA AAAAATTCTA AAGAAGAATA TACCCTTGAC ATGCGCAGTT ATTCATACCC
      181 TGTGCGTGCA GAGCTACTGA GCATATTACT TGCTTTAGGT GTGTCACCTG TTCTCTCCAC
      241 CTACTTTTTA AAGCCCTGTC ATGTGTCTGG CTATTTAAAT GCCATGTACA CGTTAAACAC
      301 TTAAACCTTT ACCTGTTTCT TGTGCGAAGA CATATCCAGC TTATTCTCAT CTCTTGGTAA
      361 GTGACAATCT CTTTGTTCGT CTCAGCATGT TGTATTTTAC ATGTGTGTGG CTGTTGATGA
      421 CAGTTGTGGC TTGTTTAATG TCAGAACAAA GCTAAGAGTT TTAGGTTTGT GCACAGAACA
      481 ATAACTCTTC TTTTACGAAA CTGTATAAAA CTAGAGTAAA CCTGGTTTGC ACAGCACTAA
      541 CCTATGTTAC TGATTTCTCG GATTTGTTTA GGCTATGCAA CTTTCTATAT TAGGATACGT
      601 GTCCATATAT TGCTGTTTCT GGATCTGTTA TTTCTCATAA TATTAAGCAC AGTCTCGTAT
      661 CACAAACTAT ATGGTTTTGC ATTACTGCTC CAAACACTTG TAATACACAG TTTTCTGTTT
      721 TTCTATTATG TTTCCATCAG TTTCAAAGCA GAACCCTGAA CAAGGGCAGA TTCTCTATAA
      781 CCGTTCAGAA AAGAGAAAAA ACGTGAGGTA ACTTGTTTTG TTATTCACAA ATGTTTTTTG
      841 CACACGAAGG AAAAACATAT AAACACAAGC CTGTCTCATT TGTGTTATAT TATCTCAGAA
      901 CAGTTTGCGT CACCTGCTGT AATTATGTAA TAGATTTACT TGGGAAAAAC AATTGCAACA
      961 TAACTGGTGC TAATTGCTGT GTTTTTTCCT TTGGCCAGAG GTTATTACTC TAAACTAGTG
     1021 TTTTTATTTT TCCCAGTTAC GTGTAAAGTC CTTAACCATT AAGTCTGCAT AGGACATCCG
     1081 GAGTTCTCTG CTGCCTTTCG TCACTAAGGT TAGTTAGTTT CCTGTTCGTG TGAGTCAAGG
     1141 TTATATTTGC TGTACTAGCA CTGAACAGGT TGTGTCTTCT TAGGTTTGTC AGCTTGCCAG
     1201 ACTTGTAAAG ACAAGCGTCT CAGACACTGA AAAGTCACTT GAAGGCGTGC CAGGTATGTC
     1261 AGTGATTTTT GCAGTGAACA CCCATGCTGT GCATGTCTGA GCGTGCTGTT TTTGACAGGT
     1321 GTTAATTATG GGATTACCTA CTGAAATCCG CCTTTTTTTG TTGTTCCAGG TCACACAGCT
     1381 GAAAAAGTGA GTAATACCCA TGTTCTTTTT TTTTGCTATT AACCCTTGCT TGCATTGCAT
     1441 ACTTACAAAC TGTGTTTAAC CCTTTAACGT GCTTATGTGT TTAAGATGGC TAAGACCCGG
     1501 CTTTTACCCA GCAAAAAAAA GGGAAAAAAG CATACCCCGA ACAAAGTTAA AATAAAAAAA
     1561 GAACCAAAAT CCGGTATCAC AGCTCTACGC AGCTATAAAC ACTTCACCAG GCGCTGGAAT
     1621 AAAAAGAATA CACAAGAAAA GAGTAGCCCA GTTCAAACTC TTGTCAAAGT AGAGAATAAC
     1681 ATTCAGAGTT CGCACACAGG GGGAAAGCAG CGTTCCACAA TGCCTAAGCT TAGAGCAAAA
     1741 CCTGTGGTTA AAAAACGCAC CAGAGGCTCT GTACGGAGAA CACCTTACAC TAAGCCCAAT
     1801 CACTCTCAGG CCTCAAAATA TAACAGCACA CGCATAACAA AAAGCACAAG GAAAAACACC
     1861 ACAACAGCTC CAATAATAAC GGTATCTCCG AACATGACAT TTAACCCACA GAACTCAAAT
     1921 GTCAGCTCTC CTCGGGTATC TAACGCATTA GTTCCATACA ACCATAACCA GGCCCAGCAG
     1981 GGTTTAAGGA GGATGGTTGA AAAGGAGAGC AGTGCACCAG GGCTGGCCAG TCGCGTTTTA
     2041 AGACGCATGA TTAACGTAGC TTTACCTACA CTAGGCTCTG CTGCTCTTGC ATCTATGACA
     2101 GGGATACCTA GCTTTTTGAC AAATGCTGCT GTTAATGCCG TTTCTAGTGC TATTACAAGT
     2161 GATGAGGACG TGGGCCCTGT AACACCCACA ATACCAATAT ACCATGAGAG CACAGACAGT
     2221 GCACAACCAG CTCTGCGTTA TCAGCCTATA CCGCAGTACA GCGGAGGCCC TAAACCGGAT
     2281 GATGACAGTC CTGGCCTTTT AAGTACAGCT CAAAACCTTT TTGAAAACAT GCTAGCATAT
     2341 GTCCCAACAC TTACTACGTT AGCAGGTGCA GGACACAAGG TTTACCAAGC TATGAGGGGG
     2401 GGCGTAGCTC CATATGTCTC TGGAACACAT ACATACACAC CTCAGGCTAG TTACATTCAA
     2461 GATAGGTACT ACAGACCCGC ACCATACATT TCCTCTCAGC AATATAGGGG TGGCTCAGGT
     2521 TACATACCTT CAGCTGCCTG CAGGGTCAGT GTGCACAACC CTAGGCAATA TGCCTTGCGG
     2581 GGTACAAAGC ATACTTATAG GAACAGAGCT GTACACAATT CCGGAAAATA CTATGTCAGG
     2641 AAGCCCCAGA CACCAATTGA AGCACTTCTT CAGCAGCTAG TCACTGCCTC AAAAGCACAG
     2701 GATCAAGAAC ACACTTTATT TAGGCCTAAA GGGCTGTTGG SCTTACCCGC TCCCGAGGCC
     2761 TCTATGTTAA ACAACCCAAG TACAACCTTT GTTCCATCCG CTTTTAGCGG ATTTAGACCT
     2821 ATTCCACCAC ACGATCACAA AGAACTAGTT TTAGAAGAAC CCCAACCAGC GTTCCCCCCG
     2881 CCTCCGCCTC CCCCCCCTCC GCCTCCYCCC CCCCCAGCCA CTATGCCAGT ACATCAGCGT
     2941 AAAACAGAGA GTGTACCTTT TCTAACCCCA CCAAGCTCCC CTATTATTTT AGGCGGACCT
     3001 AACAACCTTC TAGGGAGGAC ACAGGCCTTT TTGAATGAAA TACAACAAGG CAAAAAACTG
     3061 CGAGCAGCAC AAGACCGTAT GCTCGCACCA CTGCCTGTAA CAAAACATGG ATCACCGGTA
     3121 GCTGACTTTC ACTCACAGCT AGCAGACGTG TTAAAAACAG GCCCCAAACT CCGTAAAGTA
     3181 CAACCAAAAC ATACGGTAAA GGAAGAGACT ATGCCCACAA ACCCAGGTGA CAGGATATTT
     3241 AATAGCTTGA TTACAAAAAT ACGCACTCGC GTATCCCCTG AGGAAGGTCT AGATGAAGAC
     3301 AGCTGGTAAT ATAATATTTT CCTTGTAGAT GGAGAAATGT AATGTTCTTG TCTCGGATGG
     3361 GGATTCCATG CGCTGGATGA CCTTACAGGA TCTTAAAGCT GAGCTTCAAC GAGAGCCTAT
     3421 GCCTGTTAAT GACCAAACCG ATAATGAACC AACTGATCCA GACTCCCCTA ACCCAAAAAA
     3481 ACCAAGATGT GATGAGCCAG ACAACTCTGA GAAAGACAAT GAATAACTCT GATGTACAAT
     3541 GTTACGCACA TGTAAACTCC AATAAACTTT TCTTCTTAGA TGGCTACCTC TCGTCAAGTG
     3601 CAGTCTCTGG GTAGAACTCC CGGTGGGATG GGATATTCTT TTTTGGGAAC ATTTGATGAC
     3661 AATGACCAAA ACAATTACTG TGTGCTAGAT CTCAGTGCGC ATCCTGTAGC TTGTGAGAGG
     3721 GACCCCTATG GCAATGGTCT GGCTGCTATT TCTGTAACCC AGATAACAGT CTCTAACTGT
     3781 GCCTTGCACA TCGGAAACCA TTTAGGGAAC CATTATATAT ATGTGGGTGG TGCACGTGTT
     3841 CAGTTACCAG ATGTTAGCAA CACCTCCGTT ACACAGTTTC TTGACTATTT GCAAGCCTGT
     3901 AATCCATCTT TATCATTCGA ATTTAAACTA GGCAGGCTTA CATACACTGG AAACAGTGCT
     3961 GTTATCATAC CCGTTCGCAC AGGTATTGGT CAGCATGCAA AACCAATACC ACATAATCTC
     4021 ACACACATGC TAGGATTTAC AGGTTTAGGT GAAGTTGAGT ATGAAAATGA CATGTGCGTA
     4081 GTTATTACGC CTGACGTTCT AGGAAACTCA GCCCCTGATC TATTTGGGCC CGTGCGTGAC
     4141 TTAGTTGTAT CATGTGCAGA GGTAACATAC AACAGACACT CCAGGCAGTC CGTAGCTGTT
     4201 TGTTCACCCT GTGGAACCCC TGGACAGGCA TACACTAGGG ATTGCAGTGA CCTGGTGCGT
     4261 GAGCTTAATA TACCAGGAGG GTACTTATGT TCGCTCACCT TTACACTCAC AGACGCAGCA
     4321 GATAGGCCCG TACGTTTTGT GCATGGTGTG CCTTTGATAT GTGTGAGAAT TCTCCCCATA
     4381 ACATTACAAT AAATGTTTAT TCTCAGTAGC CATGAGGCGA AGTGGATATT TTGAGCCTAG
     4441 AGTGAGCCCT GGGCCCAGCA ATGACGCTGA AGTGTCATTT AACGAATATT TTGTACCATA
     4501 TGTGGAAAGC AACGTGGAGC AAATATGTGC AATGATTAGG GAGCATGTTA AAACCAAACT
     4561 GTCACACTAC TTTGGCATGC AAAACCCAGG ACAAGTACAA ACTGAAATAC TAAAAGACAT
     4621 ACTTGCAGTT GTTGAGCAGC ATATGCTCAG TGTAACAGGT GTTCAGAGAG GAGCAGGAAT
     4681 AGGCTCATTC TTTGCCAGTT TAGTTAGGTG GCTCCTGCCA AAAGCCAGGA CCCTAGTCAG
     4741 TCTTATTCCA TCTCAGATTA AAACAGCCGC GGCTACAGCT GCAACTGACC TAGCAGTCCA
     4801 GGGCATTAAT AGGGTGCAGC AAACAATTTC TCAGAAAATA TCTGGAGCCA GGAGTCCAGG
     4861 CTCTAGCACT GACAGGGGTG GTGCGATTAT TCAGGCATGT GCCAACAGTG CACTCAGGTG
     4921 TCTGTGTGAG GAAGCTGTGG AGCATCAAGA GAGGGGTGGC TTTGCTCCAC TTCTGTTAAG
     4981 CTTACTCGGA GGGGTAATAC CATCTGTCAT TTCGGCCTTA ATACCCTCAC GGGGTGGCGG
     5041 ACTTGGTCCC TACTGGGACA AATTGTATCC GGTGCCTGAT AACAGAGGCT CTGGGCACGC
     5101 AAACAGGAAG CGCAGAGCTC CAGTTAGCAG AAATTGCACC AGTAAAAGAG TTAAGTGTGA
     5161 GCCAAGTACT AGCCGCACCA GAGGTGGTGC ACATGCAGTG CCAACACACA CTGTAATAAT
     5221 GTCTGAACCA TCATCCACAC ACTCTGTGTT TTGCACTGTC AAGGTTGAAG CTGGGCGTAA
     5281 AGGTGGGAGA CCGGTGACCC GGCATGGTTA CTGTAACAGG AATGAGCTTG ACAATTTACA
     5341 TTAATTTTTC AGATGACTAC TCCAGACATA AAATTCGACG ACAACATGGT CACAAGCGCA
     5401 CTATGTGAGA ACACAGGATT GCAATTCACT AGGGAGCACG CAATCGGTTA TGCCAGTCAA
     5461 AGAACAGGGC AAGGTCCAGC TGGCAGTGAA ATGAAAATTG ATCTAAATTC TAGAGATTGC
     5521 AAGGAGATTG TTGTACAATT GGGATGTGAA CCTGATGAAG CTATTGTTGT GGGTTCAATG
     5581 AGGTTCTATG CTAAAGGAAC AGTAAAACAC ACAGAGGCAC TAGCAAATTG GTCATTAGAA
     5641 GGGGATGCCG CTCTAGATCT AGGTGAGGGC CGCAGTCAGC CCATTCCGTT GTCTGTCTTA
     5701 AACGGACAAT TTCAAAATAT AGATATGATT TTTGGCTCTA GCTCTACGTC CCTGCGCTCT
     5761 CTCATGCCAT TGTACAGAAG CAACCAGCAC ACTCAATCTG TTGTGGCATG GGCATCCTGG
     5821 TACTTTAACA GTCCGTGCAG ACGGGGGTGG CAGCATTCAG GGCACACAGA CTGTGTTGCT
     5881 CCTGCAGATT ATCACGGAGG GAGGCATGCA GTTAACGACT CACGGCAGGA GTGGTGTGCA
     5941 ATTGAGCAGG TTGCACATCC ACTGAACCTT CCGATCAACA CACTGGCTGT CCAGTCATTT
     6001 AATGACAGGG ACACAATGAA AGTGCTGCCC AGAGGGTGCT CACCCAGACT TATTCTAACG
     6061 TGCGGAGCAT GGCCGCTAAG GATACAGTTG AGGGCTGACC CACCGCTTTT TGTGGAATTT
     6121 TCTACATTCC AAGTAAGATA CTGTACTATT CATGTCCCCG ATCTGCACCC TGAAAAACCT
     6181 TTGAGCACAT ATCCAGTGAT GGATATTTCT GTGCAGATAC TCCCTCTGAC AGCAGGCCAA
     6241 ACCAAACTGT ACTTCCCGGT TACACGGGGA GACCAGGATC TCATGCCACA GCATCTTGTA
     6301 GCGTTTGTTG CTAGGAGAGA TGCATTTGAG CACACTCAGA TGACATTATA CGGACCTGAG
     6361 ATTAAAGGTG ACGTGTTTGA AAGGTTTACC TGTCTGTACA ACGGCATGCA CAAACCTGCT
     6421 TTTAACACGC ATTCGGTTGA TGGATCGGTA ACCTGGGACG ACCTTGACCT GCTAAACACT
     6481 GTTAGGAGTG CGTGGATAGG GAAATTGGGC AGAACACCTC TTGCTATTCC TGATGAGCAG
     6541 TTGTCTTTTG CTGACCTAAA TCTCACAGAA CAGCCCGCAC AGAACAGGCC AGTGTTTAAG
     6601 TGTATTTTGG TTCACAGTGA CCCAAATACA CAGTTTAATC GCTCAACATG CGCAGGGGTC
     6661 ACACAGGGCA GGTGGGATAT GGAGATCGAT TTTACAGCGA ACGCAATTGA TGGCAGAGAC
     6721 AGACTGTTTG TGATAACATG GCAGAAATAT GATGTTGCGT TTTTCCCTCC AGGCCACCAG
     6781 CAGGGAAATG AACTAAGTCC TGGTAACTGT AAACCAAGCT ATGCTGAGTT AGTGCAGTTT
     6841 TAAATACAAC TGTAAGCAAA ATACAACTAA TCAAAGACAC TAAAGACACC AAGGAAACAA
     6901 AGGAATAAGC AATACATTGG CGCTTACAAC CACGTGAGTT AATATGCAGC GTTCCTGGCG
     6961 AAGACGAACA ACACCATATG TGCGATGGAG ACAACACGGA GGCCAGACAT TTTCACCGCA
     7021 GACAGCAAGC AGTTCTTCAC CTCAACAAGT GCAGGGATTT GACCTTCAAT CATATGTTAA
     7081 CACACAGGGG GGGTTTACAC ATGTGGGTTG GATGTCTGTT ACAGAAGTCA CAGACTCTAT
     7141 GGTTAAGCTG GGTTTGCGGG GGGATGCAAG ACATTATGTA AATAAAGCTA GGCTGAAACA
     7201 TTTAGAGGAG ACAGAATGTA TGTTTGTGTT ACACAGGTCA CACTGGGTTG TAGTGTTTAA
     7261 CTTATGTTCA AAGCTTGTGT TTTTTGACCC AGCGGGCCGC TCACCCCAGC ATTACTTTGA
     7321 AGGCCAGATG CACCACGTAT TAGACTTAGG CCTACAAGTC CAGAACCCGG GGAATGTGAT
     7381 GTGTGCAAAT TTTTGTCTGT TTGTCTGCTT TGCTGTACTA ACACGCATGC CAACCTCAAG
     7441 CAAGCATATG TTGTCTAAAG ACATTACAAG TTATTTAAGC CGTTTTTTAT ATTTTGCACC
     7501 TGAGCCAACA GGCCCAAATG CTATGCTACT TACATGTTTT ACGTTTAACT ATAGGTTAGG
     7561 TGAAGAATTT GGTAGTGATC AGTCACGTTA CCCTAAGCTT GCAGCTTTTA GACGTGAGTT
     7621 AATGTGATTT TGTGTGTTCT TTGTAGCATG TGTGATACAG AGAGCGATTC ATCTTCGTCT
     7681 GATTCTGAAA CAAACCATGG ATGTAAAGGA CAACAAGATA AACAGAATGG AAATGATGAA
     7741 AAGAGTTCTG TGTCTCCCTT TGTTTATGTG CCACAGGTTT CTGCCAGTAG CAAAGTGTGC
     7801 CACCTAGAGC CTGTACAGCC TTCATGCTCA GGTGCAGTCC CAAAAAAAAC TGTTAGTGGG
     7861 AAAAGAGTGA TTGCTCTCAG CTCTGATGAC ACATCTGAAT GTGAACAAGA AACCTATAAA
     7921 AGGAAGACAA AAAAGAAAAA GCACAGCCAC GGGCAGAAAC CTAAATCAAA AGCCAGAGTT
     7981 TACTCAAAGC TGCGCGCCAA AAATGCAAAT ACAACAACCA CACGCGCCAA AAATGCAAAT
     8041 CATGACAGTG ATTCGGATAC AGACTTTGAC AGCTATTTGC AAGAACAAAT ACAAACTAAA
     8101 CAGAGAGCCA AAGTGAAACA AGTGTCTGAT AAGGACAGAA TAGCAGGGGG TTGTGCAGAA
     8161 ACTATTGTGG TACGTCCCCC GGTTGGTCTG ACTTCGTCCG GCAGCTCACC ACATACAGGT
     8221 CCGACTCTGA AGACCCATGC TGAGTTACTC GCACAGGCAA GAGAGCGCCA GCTTAAAATA
     8281 AACTTAGAGA GGGCAGCAGA ACTTAGAAAG CAATTAGAGC ATGCTGTGGA ACAGCACAAC
     8341 CAGTTAACAT GGAGAGAGAG GGAAATAATG AGCAATGCCC AAAAAAGAAA AAAGCACAGA
     8401 GACAAAACCG AGAAGCGGAG ATCACTTATA AGACTGCTGA CACCCAAATT TGTTAGGAAA
     8461 GAGCTAGAGA GTAAGCCTGA TGTGCTTTCT GATTCCGAGA CAGAGCCCAT TCCGAGCACA
     8521 TCAGGACTTA AGCGCTCAGT GAGTGCAAGG GTTACTAAAA ATAATGGTAA AAAGCCACAG
     8581 GTCAAAAGGT CACACTCAGT TAAACTAATA AGCAGCTCTG TAAACGCACA AGTTCTGAGC
     8641 AATGTTCCAG AGCCCATTAA TGAACCAGAA ACCGAGCCTA GCACACGCTC AATACCTAAT
     8701 ACTGAACATG CAAGGTCACA GCCAGAATCT CCACCCACGC CACCACCTCC TCCAATACCA
     8761 CCACGAGCCC CGCAGCATGC ACCACAACAG CCATCAGATT CAGAAACAGA ATCAGAACCT
     8821 GAACCAGAAC CAGAACCAGA ACCAGAACCA GAGACAGAGC CAGAGCAACA ACGTGAACTA
     8881 GAACCAGCAC CTGTTCGTAT TCTCCCAGCT CAATTCGTAC TTGCTCGCAA TTTAGCGCCA
     8941 CGTCCGCTTA TAGTTCATAG TGCTCAGGTA CCTCAGGTTC AGGCGAACAG AGCAGTTCCA
     9001 GCACCAGCAC CAGCACCAGC ACAAGTTGTT GTGCATCACA GATCTGATGG AGCTCGCGCT
     9061 GAAAACCCAG ACAGAGAAGC AGAAGATTCC ACGCGCAGTA GGCTGCATAG ACTGGCAAGC
     9121 GTAGCAGTAA ATGGAGGCCA ACAGTTTGTT CAGGCTTTGC TCGCTGTACA TTTTGAGAGT
     9181 TTTTCCAGAA ACATTGCAGT TGTTACCCCA ACACAGCTTC TAGCACTCAT TAGCAGTATT
     9241 TTCTCTAGCT CCTTTTCACT AGCTGGATGT CAGGTACTGA GAGTACAAAG ACATGAAATG
     9301 CTGCGCAATG AACCAGCCAC AAGTACACAT GCTGTTGTCT CGCTTTGTGA GTATGAATAT
     9361 GCTCTAGAGA GACGTGATGC ACACCAAGGA GCACCCGAGC CTCCAGCTGA TGGAACACAA
     9421 CTGGCAAGGC TGGTAGATGC ACTAAATTGT GCCTTTGCGC GGTGGATTAG AGGCATTCGC
     9481 ATGCTGTGCT TTGGTCACAT ACTCACCAGG AGGTTACTCC CTGAAAACAT GCCTCGTGCG
     9541 CTTGCCTTTG CACTTCATTA CGGTTCAGAC TGCATGCGTA TGACAGGTCT TAACATACCC
     9601 GGACATCACA GTCCCGAGGA AATGAGCCAA TATGTTTTTG GTGGCCTAAC AGAAAGTTAC
     9661 AGGTTCACAG CTAGGGTTAT TTTGGGAGCA TCACATGTAA ACCAGGAAAG AAATAACAGA
     9721 GTTTTCCCAG AAAACAACTA CTACAACGAG CACCACGGAG CACCTGAGGT TCCCTGTAGG
     9781 ATTATGTGGG CCTCTTTGCT TGCTGGCCTT GCATGGTGTG CCTGTGCGGC TGTACAGGCC
     9841 TCAGCTCCTG GAATGCGCGG ACGTATGTTC CCATTCTATG GTGTGAACTG CCATCACCAA
     9901 AGAGCAGGGC TGTTTGACTT GCCAAATCAC CCTATTGTAC CTGCTCCTTT GCCTCCTTTG
     9961 CGTTCAGAGA GCCCCACCAG CACATCACCT GAGGTTATTG TGCGTATGAA TGGTTCTAGC
    10021 TTCAACGGTG ACACAGGGAG TCCTCAGCCC CCAGATACAC CCGGACGGTA TCTAGATGAC
    10081 ACTTTGTTGA GTGCAGGTGG AGCCTCTAAC TGGGACAGAA CTAGGCACTC ACGGGGCAGT
    10141 CATGGTGATT CGAGAAGTCA TGACAGCAAC GCGAGAGCCC GGCTTTTCCT GGCTCAACGA
    10201 AGCACGCGCA CAGAGATAGA TGTTGGTCCG TGCGATTCAA CAGGAGTACA TAATGTGAGT
    10261 GACAGCTCAG ATGATGATGA GGATTTGCTT GCTTATCATG GAGGTGCAGA TATGAGGGAG
    10321 CCAGGACACG ACGTAGATGA TTAGCTATGG CGGAGGGCCG TTGGTGCAGG TGCTTGTGTG
    10381 TCTTGTTTCA GTTTTGCTTG CATGGTGTGC TGTGTTATAT GTTATGTTTT GTTTTGTTTT
    10441 TGTTGTTTAG ATGGCTGACA TTGTTGTTGT GATAAAAAGT GATTCTGAGT GCGAGGGCGA
    10501 ATGCGAAGAA GATATGCCCC TTGACCTGAG CAAAAAAGCG CAAAAGGATG AACTGTATAT
    10561 ACAGGAGCGC TACAGTCCTA TACCACACAG GCCTCTGTCC GTGAGCCCAT GTGCGGTTGT
    10621 TGATATTTCA ACAGTGACCT GCAAGAGCAC AAAAAAGAAA CACGATGAAA CATGTTTAAA
    10681 TATTCAAGTT TCTGACTGTG ATTCACAAGC CCACTCAGAA CACACAGACC ATTCATCAGA
    10741 TGAGAGTCCT GAACCTGGGC CTAGCTCACG CAAAAGGTCG TATGCCAGCT CAGCCTGTGC
    10801 CCAGGTAGAA CAGACTGATA TTAGCAGGCC CAGATCACAT GAGTACTATG AACCGAGTGA
    10861 TGAGGAAAGC TCAGACACAC AAGAGCACGA GGAATTAAAA GAGCACTTTG AGCAAGCAAG
    10921 CACAATACGC GAACAAATGT TTTTAGAAAG TGAAGAATGG CTAAAAACGC GCAAGCGTAA
    10981 AAAGCAAGCA AATGTAAAGT TTGTAAAAGC TATATCAGTA GAATGTTTCC CTAGACTGGG
    11041 AGCAAATGAT TTTGGTGTAC AAAATAAAAT AAGCTATGAC GTAGAGCACA GGAAATCCGT
    11101 AAATGGCATT ACGTGTGCAG CAGGGAAAGA CACGTTCCGT TTTGAATCTG TAATGGTAAC
    11161 ATGGGAACCC TTCTGGTCAT CTCACAAAAA CATAGGAACC GGGGTCAGGA CAAGAGCAGT
    11221 TAAAGCTCAT GCGCGGAAAT GTGGGGCTCA CGCATTACTT CAGCCATATG TGTGTAGTGG
    11281 GAGAAGAATG CATGTTTGTC ATCACAGGCG CTTGAGCACA TACATATGCA CAGACAACGC
    11341 AGAACAGGAC CTTGATATAT TACAGATGTA TTGTGAAAGG GGGTTATTAA CACAAATGAG
    11401 TATAGGGCCA ATAGGCGAGC CAGAGTCTGA TTCATCGGTT ATGGAGGCCG TAATGTACCT
    11461 GAAACTGACA GAGTTCACCA GCCGTGCGTG CTGTAGGGAC ACTAACACCA TGTGCACATA
    11521 CTGTTGCCAA GTGCTGACCT TTGCGGCAGA CTTGCTGCTT GCATTCCTAG TTGCAATGTA
    11581 TGCTGCACAG CATGTGCAAG TGTACTATGA TGGAAACTGT GGATTGTTTG TTGTGTGCCA
    11641 TGACAAGCAC CTGCACATGA CAAAAACTGA AATGTGCACA ATGCAGAAAA ACTGGGAGAC
    11701 CGTACTGACT AACCCATCCG CATACCCAGA GTTTATTCGG GCAGCAGACC AAGCCGTACG
    11761 TAGGTCAGCA GTGGTCATTG CATCAGTAAA GTTCTCAAAG CGCAACAGGC CTTATGCTGC
    11821 TTCGGCCATT ATGCTGCAAG AGTTTCTCCG CTCTATGGAC CTGCCTCAAG AGCGTGAGAA
    11881 AAGGGTTTTT GAGGACATGC GCAGATTCAT TAGGAAATAC GAGCCCAATG ATGCAGACAT
    11941 GAGAGACACA GCACTGTATT TTGTCAGTTT GTTTTCTGGG TATGAGTTTG CCGTTCATAT
    12001 GTTAAAAGCA CTACGGCCAT GTGTGCATGT GAACACGTTG CACAAAGGAT TTCCAGTACC
    12061 ATTCATGGTC CATGAAGGTA CTGGGAACCT AATAAACCAC ATTAAGATCT CATGTGTTCC
    12121 CCACCTTACC TGTAACGGTG TTCTGGTTGT ACCTGTGTCC GCTCCGTTCA CACTGGAGAT
    12181 GATCCAAACT GTGGACGCAC AGGACCCAAG AACAACACTA GTGTACAGCA TAACCGAGGC
    12241 CGTACATGGT AGGGCCTCAG TCATGAACAG GGCTCGTAAG TGTCAGGGTG CAGGCGGAAA
    12301 CTGGTGTGTT TCAGCGTATT TTGACAACAA CGGTCCATTT GACCAACATG CATTGCAAAG
    12361 AGTTGAAAGC TGGAGAAACT GTGCTCTCAT GTCATTGGGA TGTGGGAATC TGTTCAGGCA
    12421 TGTGATCCCG GGTGATCGCG AAGTGCCCAC ATGTAAAATA AACCCAGCTG ACCTAGCCAG
    12481 TGGAAAGTCT GTGAGACAGC TTCTGCAAGA ACAAAAGGGA AATAAGCCCA GTGCTGTGCT
    12541 TGGAAAGCTC ACAACTGATA TGCTGACCTC TGTCATGGAG CGTGTAGGGC CTTCAGGCGT
    12601 ACTCATGAGC AACTGCTTGC TAAGAACTGG AGATGTTGTC TCTGGGGTAA TCTACACACT
    12661 AGCATGCTGC AAAGCCACAA ATGACATGGG GCAAGAGTGC ACACTCTTGG ACATAATAAC
    12721 AAGTCAACAT GGGTTAAGGG TTAAGAGTCT GCTTGAGGCA GAGGTCGCAC ACAAGCACAC
    12781 ACAGGAAACC ATGGGGCATA ACATAACAGA GTCAGAGGTC ACAGACTCCC AAAAAAGGCA
    12841 AATGTTGATA AATTGTTTCT TGTCAACAGA TTTAACACCA GAGGTGTGCA GTGTGATCAG
    12901 CAGCCTGGTA GGACAGCAGA AATACGAAAC AGCCTTCAAA CTCTGGCCAC AATGCGTTGT
    12961 TGCCAAGTAA CCACATACGC GCTATTTTCA GTGTTGTATC TTGTTGTTGT ATTCCCAATA
    13021 CTGATATGCC ACATTTTGCT GCACGTAGAA AAACCGTACG CAAGCTCGGA GGTAGCAGTG
    13081 TTCTCTCTAA TTACGTTCCT GATAGTGTTT GTGACAGCAA GCATACTGTT TTATGTAATG
    13141 CGCAAGAATG CTGACTTGCA ATGTCAGCAG AGAGATCTAG AGCGCGAGAT AAGGAATGAG
    13201 ACCAAAAGGT CAATAGCAAT TGGAATATAT GGACGCACAG CCAGGTGGTG CGTATCAGAA
    13261 ACACTTAATC AACTCCCACG ACTGTTTAGA GCACACGTTA AAGAGAATAT TAGACAGCAG
    13321 TTGAACTGTG AAATTGACAT ACCTAATGAG AACGATATAC ACGAGTTTTT AGGCACATTT
    13381 GTATATGGAA GAGAACACGA GGAGCGCTTA GAGCAGCAGG CCCTTAACAT GCAGAGAGAA
    13441 GAACACATGA GGAGGTTTCT TAGGTGTCCG CATGATAGAG GCACACAGTC CCCGGAACAT
    13501 TCGTTTTCTA TGCCACACAC CACACACAGC GCACACACAA GCACTAGAAA AAAGCACAAC
    13561 AACACTGGCA CTTGTGAAAG CATACCACTT AGGCCACTAG CAAAGAGACT GCTCTCTGCA
    13621 CCCAATTTAA TAGTTAGTAG CAACCCAATA TATGTTGACC ACAGCGATGC ATCCGCAGGA
    13681 GTCACAGGAG TTTAATGCAT GTTGTTTTCT TTGAAAGGGT GACAGAGAAG ATGCGAGGAT
    13741 TGCTTTTCTT GATAATCCTT TGTTTTGCTG TGCTGTTCTG TACGATACAG ACAAGAGAAC
    13801 TGCTCATATA TGTGTACAAT GTTGATGTAT TCTTAAATAG ACTGGGATTT GGTGTTATGG
    13861 GGTTTTTGTG TCAATTCTTT TTACAATGTC TGGGTGTTTT TATTTTATGC TATGTATGTG
    13921 TATTCCACGT AGTGCATGTA GACGATGTAG CAGCACAAGA AAACTAAGTG GTCCATATAT
    13981 TGTATGTCAT TTCAATGCTG CTTATGGATG TAAAGCCCTA AACGTTTCAC TAAAGCACTA
    14041 GCTAAACAAG CATGTATTCA CAAATATATA TATAAGTGCA CCTGATATAT CTCACTGATG
    14101 TTTCTCACTA GAATACTGAA ATGTATTTGT ATATGCGAAC AAAAAAATAA TAAAAGCTAA
    14161 GAAAACTAAT ATCACCCTGT GTTGTGTCAC TATGTATACC TTATTAGTGA TTAACCAGTT
    14221 ATGTCAGAAT GTCTGCTCTT AGACCGTGCT CTGTTGGTCA TTGAGCTTAT ACCTGTGTTC
    14281 AGTGAACAAT TCAGGGCACA GTCAAAGTGC GGAGAACTGC ACAAGAGTAA AGATAAGCAT
    14341 GTTATATTTT GGCAAAATCG CACATATGCA TGTACTTATG AACTTCATCT TGCGATCGTG
    14401 CCACAATATA GCAGCGCAAA TAAAACAATT GAGCCCTCCG GCTTTTAAAA AGTTATTTGT
    14461 TTTCCTAGTG GAATTGGCAT ACCGCACAGG GCGCAACCTG GAGCAGGGCC ACACTAGGGC
    14521 GCTACCTACT GGATGCAACG GCTTTTGCCG CTTAAACTCT TAAAGGAGAA GTGAGAATGC
    14581 AAATACGTGT GTCAACCATG GTGCTTTTAT TACAGAGAAG CAAGTACACT GTGTGCAGTG
    14641 CCCTAAACAA GGAACATAAT GTACAAACTT TCAAAGTGAA CGTGTGAATG AAAATGTTTC
    14701 CAGTAATAAA TAAAGACATG AGTATACTTT AAAATGTGCT CTCTTTGTCA TATTTATAAA
    14761 CAGCAGTACT CAACAAAACA GCTGTATTCC AGAAAAGTAA CAGTTGCACT TCACAAACAC
    14821 TATGCAAATA AGCACCCAGA TATTTACAAC AGACAATGTC TCAGTGAACC AGACAGTTTA
    14881 AAAACAGGGC AACAAAAACA TTGTGTACAC ACAATAATGA GGTTAGTCAT GGAGTAAAAC
    14941 AGTACAGAAA AAATACATTC TGTCTCAGGT CCAGAGGTCA CACCGGACTC TCTTCAATCC
    15001 CCTGTAAGCA ACAGATAGCA TATAAGAAAA CAGTGCGCAC ACATATAACA TTTCAAGTGT
    15061 AACAAAATAA ACGTGTCTAC CTTTGCCTCA GGCTGGGTCA TTGTAAAAGA AACAAATACA
    15121 GCTGGTGAGG TAGCAATCAA AATACGCACT CCATAGAGCT CGAGCTCAAC GTTGAGCTTA
    15181 GCAAGTGCGA GCATTCTTAG GATTCTGGTG AGCATCATTG TGAGAAATAA AGCAAATGCT
    15241 TCTTCGCACA TAATATATAG TGTTTTTTTT TGGGAAAACC GCTAACTTCC CCTGGTACTT
    15301 TCCTTATGTG ACAAAACAAA ACCGAATTTC ACATTACCCT TACAAGAAAC CCAAAAAGGG
    15361 ACTTTTAACT AGCCAAAGTT GTCCTCCTCT TCCCTTTCCA TAATATTTTC GTTTTCATTG
    15421 TAACGCAAAA GCGTCTGTCC TGTCACATTT GCGTACAGCT CTTCAAGAGT TGTGCCTGGC
    15481 ATAACAGAAA ACGTACCACC AGGGCCTCTG TGGCCTATAA GGCCGTGGTT TTCACAGAAT
    15541 CCGAGCAGCG TTCCAGTTAA GTGTGTGTGA TATCTGTTTC GGATGTCCGT GGTGACTGCA
    15601 TCTCTAAGCA CATATTCTGC CCTTGTGAAA ACAGTGTTAA GCGCCCTGTA GTCCTGTGGA
    15661 TCACGTACCT GATCACAGTA TGTTGCAGAT GACACACTGT CCACGTGTTT CAAAAAATAA
    15721 GAGACCACAC GCTGAGATAC TGGGAAAAAG TCGTGTGTCA CATCAGGCAG TAAATAGGCC
    15781 AGCACACCAG AGATGGCACA CATAACATTT GTGTAAAAGC ATTCAACTTT GAACGCTTCA
    15841 GGCGCCATCT CTCTGAGTAT TTTACGGCCT GTTGTGTCGT TTTTTTGTAA GCACCCAAGT
    15901 TTGGTCAAAA TGTAAATTTT GGCTGTATCA ATTGTGTTTT TGGTCATGAG GATGCCTACA
    15961 TTCTTAGGTG CCATTCTAGG CACACAGTAG ATATCTTTTT CTCTCCCTTG TAGTGAAACT
    16021 GTAACGGGTG GCGTGCGTAC CTTTTCTGCT ATGCGTGTGA AATAGAGCGC CCACCTACAA
    16081 AAAGGAGAGT GACCAACCAG TGTGTCTGTT AAACACTGGG TCAGTGTTGT TCCTTCGCGC
    16141 AGTGGGATCA CATCGTTGTA TATGCTGTTA CACATAGGCA TAAATGTGTA TTTTGCTAAA
    16201 AAGCAAGCCA TGTCAGATGC TGGGATAACA GTCACGTGCC TGGAACCAAA CATTTCCTGC
    16261 ATGGTTTTAG TGAATGTGAA CATTGTGCAT CGCGTCTTTA GGGCCTCTGT TGTGTTAAAT
    16321 GTGTTAGTGG TTACCAGGAT CGGTGGGTAC ACTGTGTGTG TGATATCCTT GTGCTTTGCA
    16381 TTAACTGCAA CCTCGTCCCC ATCCATGTGG GCCCTAAGTG AGCGCACCAT GTAATTTAAA
    16441 GCACACTCAC TTGGGTCTTC CACAATTACA AGAGGGCAGT AGCTTGCAGC TGAGACAACA
    16501 AAATCTCTAG ACTGTCTCTC CTCGAGTGTT ATCCTTTTCC CATGCAATAG GTTTCTGAGA
    16561 GATTCGCCTA ATATGCTCTT GCCACAGCAG TGCCGCGCAC TGTAAAACAT AAGTCCTCTC
    16621 CTACGCCGTT GTCCGTGACA GAGTGAGTCC ATAATGGTGT TACAGAAATG GGTAGGCGCA
    16681 ATTCCGTTGT GTAACAAAAT TGTTTCTGTC AGTGTCTGTG CATTTAATAC CCTGTACCGC
    16741 ACCCACTCCA ATACAGTTTC ACTCGTGTCA TCTAGATCAG CACCCCAACC ACCCGGAATG
    16801 CCCTCAGATT TACAGTACTC ACAAAAGTCT TTGTAAAGCT CTAGCCATGT TGAGCACAGC
    16861 ATTTGCATGC CAGGCTCCTT TAGTGCTGGC AGGAAAAACA ATTTTCTCTG TATTAGCATC
    16921 CATTTGCAGC CTTCAATTAG GCTTTTGTAT AGTGTAGCTG ATGATCTAAT GCGCTGCATG
    16981 TACTTGTATT CTATTGCTGT TCTGGGCATT GTTTCTAGGC AGTAGTTAAT GGCAGAGGTC
    17041 TCTGGTGCAA CATCCTGGCT TTCCACATAG TTGCACAGCT TTATATATGC CTCGTCTACA
    17101 TTGGCGGACT GTAGGTTAAG CTTCTTTTTT GTCTGCTCAT CCTCTTCACC TATTTCAACA
    17161 AAGGACTGGT GCTTAGCTAT ATGCAAGAAA TATGAGTGGT AACCCTGCAG CGTTAAAGGT
    17221 GTAAGCAGAC TGTTCTTAAC AGTTTCCTGG CTAAAACGCA ACGAATGTAC GAGCACTTTT
    17281 GCCATTGCTT CTAATGCCTG GGCTCTTTCT AACTTGACAA GTACGTATGT TATGAAAGTC
    17341 TCCTGCACAG TTTTGAACAT ATAGTCACTT TTTTCAGCGC TCAGTACGCA ACAACTGCCA
    17401 GGCTGCAAAT TGCACTCAAG TCTATGCAAG GTATCTGGAC AGCTAGGAAT CCCTTCACCC
    17461 GGAGTAGCAA GGAGAAAGTA CCTAAACTTT AAATGTTTGT AACTTGCCCT TTTTAGGTGT
    17521 ATGCGATCCC TGAACGTAAG CATTGCCTCC CTCTCGTCAC CGTTTGGAGT TTTACACACA
    17581 TCCCCATATG GAATCTCTGC AAGGGAAAAC GAATCGTGAT TTTCACTTTC ATCCTGTACT
    17641 TGTGTGGCAG GTTCATCCTG TGCCTCTGTG CCTGTGCCAT TAACAAGCTG TGAGAAGTCA
    17701 TCTTCATTGC ACATACTAAA TATGTCATCT AAACTAGTTC TTGTTGCGTT ATTTGTTACC
    17761 ATAAGTCCGT GTTCGTGCTG TGCTGGTGGT TGCCCACATG GCAAATCCTG CTCTAAGGGC
    17821 ACAGCTACGT GCATAGCCGG CTGAGAAATA AAAACACACG GCTCGGATTC CTGCGCAGGC
    17881 TTAATTGCAG GCTGGGAAAA TGTGACATGG TTCCCTGAAG TGCTGGACCC AGTATTATCT
    17941 GAGGCAGACC CTTTTCCACT ATCTGTACTG GGTTCATGAC CGGTACTTAC ACTGACAGTT
    18001 GAAATTGTAC TCAATTCAGC AATTGGGGAG GCAAAAGGTA CCGCCTTTTT GCTAGGAGGC
    18061 TTTTTCGTTG GAGTTGATGT GACAGATTTA GGCCTTGCCC GTTTCTTTCT CTGCTTTTTG
    18121 CTGGGTGAGG CCATAGAACT CATCATGTGA GTAATTTCAG TGACTGGGTC TTTGAGTACG
    18181 CCTAAGACAA AAAACACAAG CTTCCAAAAT GACATGCCTG TTTCCCCACA CAAATCAAGT
    18241 TCTGCCACAA AGGACTCACA CATTGTTCTC TGTAAAGGAG TAAGATTAAC GTCTGACAAA
    18301 ACAAAATGTT TGTGTCTGCT AATGACAGTA TTGGGCAACT CCTCAGCCAA ACCCTCTTGT
    18361 GACACATAAC AGTTAAGCAT CCTAATCATG GCACATTTTT CCATAATAGG CCAGGAATTA
    18421 TAGGGTGCAG CTGTTTTCTG TAAAACAGAG TCAGTTGGTG GCGTGTCAGG CAACTCCTCG
    18481 TGAGAAACAA AATCCTCATC CTCTGCCTGG GCTTGTTCAC TGTCACTCTC CTCCTCCCCT
    18541 GCAGATGTGT CATCTCCACT CACCTCCGCC TCCTCCTCTA TGAATAGAGG TCTTACCACC
    18601 CTTTTTCTCG CGGTGACAGG TGAGGCTTCA GGTGAAACAT TTTGACTTGC CAGTTTTTGC
    18661 GCGGGCCCGG GCATACAGCC AGAAGTACTT GGCACAGGTT CATCAAATGC CTGGGCTGCA
    18721 GCAGCGAAAA GCTGATCAGA GTCAGCCCAG TCTTCATCAT TCTGTTGCAG AAGAAAGTAT
    18781 AAGTGTGTGC GGATAAATGG CTGTGAATAA TAAACAAAGT TTCAAATAAT TGCTTACTGT
    18841 GACAACTTCT GTGACTATTC GTTCGGGTCC GCTCATTTTG AAGTCATAAA AAACTTGGCG
    18901 CCCAGGCTCA ATGTCCGTTG TTGCTTTGAA AAATAATCCA ATGGAAAACG TACCATTCGG
    18961 TCCCTCGGAG TCCTCCGTGA AATACGAACA TTTTAAAGGT TCAGTGTTTT CTTTTGCAGG
    19021 AGCCTGTGTG AAGAAAGGTG GTCTAGGATA AGGAACCTCA AAAGTAACAT TTTGAAGCCG
    19081 TACTCCTAGT CCAGTTGTAA CAGATCCGGG CCAGCAGAAA ACAATATCAC CCTTTGAAAT
    19141 GTTCCTTTTT GCAATTACAA TCTCTCCTTT CTTCGGATGT GTAATTACAA TTATCGGAGG
    19201 GTCCCCTTTC AAAAACGTAT GCACTTTGGT CATTAAACAT GGACCAAGCA CAGGTTTGTT
    19261 TTTTGCTCGC TTCAT
//
LOCUS       Disk_abalone_E1_         713 bp ss-DNA     linear   SYN 21-Dec-2015
DEFINITION  TSA: Haliotis discus hannai Hal_contig_8006 transcribed RNA
            sequence.
ACCESSION   GEDJ01007970
VERSION     GEDJ01007970.1
DBLINK      BioProject: PRJNA301895
            BioSample: SAMN04260262
            Sequence Read Archive: SRR2912835
KEYWORDS    TSA; Transcriptome Shotgun Assembly.
SOURCE      Haliotis discus hannai (Japanese disc abalone)
  ORGANISM  Haliotis discus hannai
            Eukaryota; Metazoa; Lophotrochozoa; Mollusca; Gastropoda;
            Vetigastropoda; Haliotoidea; Haliotidae; Haliotis.
REFERENCE   1  (bases 1 to 713)
  AUTHORS   Park,H.
  TITLE     Model organism or animal sample from Haliotis discus hannai
  JOURNAL   Unpublished
REFERENCE   2  (bases 1 to 713)
  AUTHORS   Park,H.
  TITLE     Direct Submission
  JOURNAL   Submitted (14-DEC-2015) Polar Science, Korea Polar Research
            Institute, 213-3, Songdo-dong, Yeonsu-gu, Incheon 406-840, Republic
            of Korea
COMMENT     ##Assembly-Data-START##
            Assembly Method       :: CLC Genomics Workbench 8.0
            Sequencing Technology :: Illumina MiSeq
            ##Assembly-Data-END##
FEATURES             Location/Qualifiers
     source          complement(1..713)
                     /mol_type="transcribed RNA"
                     /organism="Haliotis discus hannai"
                     /db_xref="taxon:42344"
                     /dev_stage="adult"
                     /isolate="ljs01"
                     /note="/sub_species=""hannai"""
                     /tissue_type="digestive gland"
     CDS             2..616
                     /note="LT"
BASE COUNT  173 A  174 C  171 G  195 T  0 OTHER
ORIGIN
        1 AAAGGGCATA CACAAACGCA GATGTATCTT TATCCATGGT CCTCACAACG GTGGTAAGTC
       61 CACCCTCCTC AAGTGTCTTG GGGGGTTGGT GGAGAAACCA ACCGTTGTGA GGATAAACGA
      121 GGACTCCCCC TCCAAATTCT CTTTCGGCCC CTCTGTGGAA GGACGTGTCA TCTTAATAGA
      181 TGACATTTCC TTCCGTGGGC TGCAGAATTT GGATGGGGAG CATCGTAACT CCATGGATGG
      241 TTTTGTGACA CAAATAGAAA GAAAGCATAG AGATCCCGCG AATGTGCAGC TGCCTCCATT
      301 CATCCTAACA AGCAATGTGC CATTTACCGA GGTACCAAGC GGATTAAGGT GCCGCATGGT
      361 CGAGTATCAG GTACCTCGGC AAATGACCAA TGCTTTGTTA GATCTCTCCG ACTCCCCCCC
      421 AGGCAGTGCC GAGTTTTTGT TTTTTGTTTT GTTTTTTTTG ATGGAGGACG GGATGGCGCC
      481 TAAAGGCAGT TTGGTCCTCA ATTACCTGGA GGAACTGGAA AAGGCAGAGG TCGCCCGGGC
      541 ATTCCAGACG GCCACTCCCT TTTCCTCTCC TTTGGGATTT GAGGACGTGT TGTCCCAGGT
      601 ATCATCCCGT TCATAAAGCC CCTTCCCCAC CCCCTGACAT TAATAATTTA AGAGACGCTC
      661 TGTATTTAAA GAGCATTTTT TTTTCTTCTG ACAACTAAAA ATTAGACGGA CGG
//
LOCUS       Grenadier_Adoma_       16881 bp    DNA     circular SYN 15-Aug-2018
DEFINITION  .
ACCESSION   WGS contig OMOU01007929
FEATURES             Location/Qualifiers
     CDS             1403..1717
                     /note="LO1a"
     misc_recomb     1523..1526
                     /note="no coverage"
     CDS             2075..2527
                     /note="LO1b"
     unsure          2141..2329
                     /note="poly-Pro, Actin interacting, pre-mRNA splicing
                     factor 8"
     misc_recomb     2188..2191
                     /note="no coverage"
     CDS             2577..4256
                     /note="LO2-3"
     unsure          3549..4253
                     /note="Wiscott-Aldrich (95%)"
     misc_recomb     3802..3804
                     /note="no coverage"
     CDS             4281..5213
                     /note="LO4"
     unsure          4731..5162
                     /note="Apoptosis inhibitory protein 5, Nup155 (54%)"
     CDS             5321..6142
                     /note="LO5"
     unsure          5546..5710
                     /note="RRM, pre-mRNA splicing factor 8"
     CDS             6142..7158
                     /note="LO6"
     unsure          6289..6483
                     /note="Ad protein VI (53%)"
     CDS             complement(6483..7040)
                     /note="EO6 (conserved in JEECV and Swordtail 1)"
     unsure          6775..6831
                     /note="Ad pX (75%)"
     CDS             7183..8814
                     /note="LO7"
     unsure          7183..8814
                     /note="Sputnik virophage V20 hexon (63%) 3J26_L"
     CDS             complement(8370..8768)
                     /note="EO5 (conserved in Tilapia 1 and Arowana)"
     CDS             8838..9563
                     /note="LO8"
     CDS             9640..13506
                     /note="EO2-4"
     unsure          10096..11121
                     /note="AEP (98%)"
     CDS             complement(13881..14198)
                     /note="hypothetical protein"
     CDS             14324..14875
                     /note="hypothetical protein"
     CDS             complement(14413..16308)
                     /note="LT"
     misc_binding    complement(14419..14439)
                     /note="RB AB groove"
     unsure          complement(14623..15660)
                     /note="helicase (LT top hit)"
     misc_binding    complement(15493..15552)
                     /note="CXXC-HXXH"
     misc_binding    complement(15577..15591)
                     /note="LXCXD (has CK2)"
     unsure          complement(15667..16143)
                     /note="LT OBD"
     CDS             complement(join(16239..16479,16562..16881))
                     /note="middle T"
     mRNA            complement(16480..16500)
                     /note="splice acceptor"
     mRNA            complement(16556..16561)
                     /note="splice donor"
     CDS             complement(16558..16881)
                     /note="small t"
     mRNA            complement(16608..16629)
                     /note="splice acceptor"
     misc_binding    complement(16612..16626)
                     /note="LXCXD"
     misc_binding    complement(16783..16827)
                     /note="Possible zinc binding"
     unsure          complement(16804..16866)
                     /note="Melan-A (69%)"
BASE COUNT  4230 A  4328 C  4225 G  4085 T  13 OTHER
ORIGIN
        1 TATATATTTT GTCTCTTATT TAGTCCTAGC GGCTACGTAC TCCGAATATA TACATTGTAG
       61 TGTCATACGT TTTAGAGGTA TTTCGCACAA TGTATACAAG CGCTATGTTA TGAATACTGT
      121 TATTACATTA TTTGTCTTTT AGTATACGAT CGCTGTTGTT TGTGTCTCTG AGCATTCGGC
      181 AATAGATGTG TATGTTTTTT GGGGTTTAGC GGTTGCATGG TCGGCGCGTA GAACACAGTG
      241 TCAGCATTTT GGGACAATAT TCAAGAGTCG TCTTTGTGTG CTTTTGTGTG CTAGGTAACA
      301 GCAAGTAGCT ATGCACAAAG GACTCTAAAA GGTCGTTCCC GTTGGAGTTG AGAGAGCTGT
      361 ACGGTCCGAA TAAGGTACAA ATAATCCTTA CATTAGTTAG TATGGTTTGT GTTCAAGATT
      421 AGCATTGTGT TGTGCTTTAT TTCACTGCTT TGTCATTTAG GCAGGATCCT CCTATAGCTG
      481 AAGAACCGTC TGACACATAA GTTCAAACGA GGAGAGAGAG GTATATATAC ATTTTTTGGC
      541 ACACTGTGAT TTGTTGTTGT TGTTTGTTTA TGCAATTAAT GTGTTGTTGT AGTAAGAATT
      601 GTGAGCGTCT TTGCAGCAAC AATGGCGGTT GTTAAGCACG CCTGCCACAC ACCCCTTGTA
      661 GGTTATTGTT AACTCGGACA CCACTTGGAC TGTGCAAAAT ATTACTATCC TACTGTGGTC
      721 CCAGTTCACA ATGGTACTAC ACTACGCCGA CACGTGTAAA AGTGTATTTT GTTTTTGGGT
      781 GCAGTAGCGT GGCCTGCCCA ACAGGGTCGA GCAAGGCCGG CCTTATTACT CTTGTAGACC
      841 TTAGGCCAAG GCGGCCTCGG CCTGAGCTAA AAAGAAAAAA AGTATAGAGG CGGCGGCCAT
      901 GTTTGCAGTA GCGCGGCCTG TCCAATAGGG TCGAGCAAGG CCGGCCTTAT TACTCTTGTA
      961 GACCTTAGGC CAAGGCGGCC TCGGCCTGAG CTAAAAAGAA AAAAAGTATA TAGGCGGCGG
     1021 CCATTGTATT CCTTCTCTTC TTGCAAAGTT TTAGTAAATT TATTTCTTCC TTCCTATATT
     1081 TAATGTTATT TGACATAATG AAGACACACT TTTTTCAATA CTTTTATTTT GTCTTTTGTC
     1141 ACCCTCTCAT AAATAATACT TTAACTTTGC TATTATAACA TGTGGTTTGT CACATTGTAC
     1201 AGAACATGTA GTAGGTTATT TTTACCTGGG ACACCACTCG GACAGAGCAA AATATGACTA
     1261 TCCTATTGTG GTCCTAGTCG ACAATGACAC AACACTCCGC CGACACGTGC CTCTTATCCT
     1321 TATGTTATTC TTTCTCATTT CCTAATATTT AATGTAACAT TATTTTCACT CATAAATATG
     1381 TACTTTACTG TGCTACTGTA ACATGTGGTT TGTCACATCG CACAGAACAT CTACGAACAA
     1441 CAGAAGCAGC AGCAACAACA ACAACAACAA CAACAACAAC AACAACAACA ACAACAACAA
     1501 CAACCCAGCA AGGTATCGTC GANNNNCTAC CTGTCTGTCT GTCTGTCTAC TTGTCTACCT
     1561 GTCTGTCTAC CTGTCTGTCT GTCTGTCTGT CTACCTGTCT ACCTCTCTGT CTGTCTACCT
     1621 GTCTGTCTGT CTGTCTACCT GTCTACCTGT CTGTCTGTCT GTCTGTCTAC CTGTCTGTCT
     1681 GTCTGTCTGT CTGTCTGTCG GCTCCAGGAC TCCATGAACA TCCACATGTA CAGTAGTGCA
     1741 GAGACGGCGT TGTCGAGGTC CTGTTCGGGC GGTCAGACTC CCAGCAGCGC TCGAGCGTAG
     1801 AGGGTGTGCA GTCGACGGTA CACATGCTGG TATCGGGGTC GTATATACAG GACAGGACAG
     1861 TACAGTGCAG TGTGTATCGT ACAGCACGTG CTGCCTGCTA CAGACTGGGA GCAATTTTCC
     1921 CCAGCTGTGA CGGCTGTTCC CCTCATATTC ATTGATTTAA CGCATGAATA TATAATATAT
     1981 AATAATAATA ATAATATGAA TCCCCCACTT ACACAGGGGG CTGTGCTCGC CAATCAGAGT
     2041 ATAACCTGAC CTTTTGGTCT GGGCGGGTGT TCAAATGCAA TCGGAGTCCT CCATTTTGAA
     2101 ATTGAGGTGC ATTGTGACAC TAATGGAGAA CCCCTTCCTG GTGACGCCCC CCCCCCCCCC
     2161 CCCCCCCCCC CCCCCCCCCC GCCCCCCNNN NGAAGTGGAG GAGCGGGAGG AGGAGGCGGC
     2221 TGAGACACCA CCTCTGAAAA GGCCAAGGGG CAGCATTCTG ACACAATCGG GGTCTCTTCC
     2281 ACCACTAACA CCGCCTCGTT CTCCACCTAC TCCCCCGCCA CTGCCGCCTA AAATGTTTGG
     2341 GCTGTTTGGG TCTGTGCCAC CATATCAGCA GAGAAAGACG GTAGCCTTTC TAGACCCGCC
     2401 ACAGGAGAAG CAGGGGGAGG ACGAGGACGA GGATGAGGTG GTGATTGAGA AGGAGGTGGG
     2461 GGAGAACACG GACGTGCCCC TACCAGAACC TGAGCCCCAA CCACAATCCT CTGCCTCTAT
     2521 GGTCTGAAGC CTAAAGCCAC CTAACCCGCT CTTCCAATAA TGTCTAATAT TAACACATGT
     2581 ACAGACATAC AACTCCGTGT TGTTTCAGAA TGGCTAGACT AAGGAAAAGG GCTAAAACAC
     2641 AGAGAGCAAA GACACAAAAT AGCAATGGTC ACATGGCTAC AACTGCCAGG GAGAGGAAAC
     2701 CTGTAGTTAC CACTAATGCT AAAGCTAAAG CTAAAACCAA AGCTAAAGCT AAAGCGAAGC
     2761 CTGAGCCTGA GCCTGAGCCT GAGCCAGAGC CTAAGCGTGG AACCAGGCCT AAACCTAAGC
     2821 CTAAGTCTAA ATCTAAGCCT ACATCCTCGC TTAGACGTAG GCCTACACGT AGGTTACGAA
     2881 GGTCACCACC TGTCAGAACA CCTTCGGCCC GCATAAGGGC CAACCGCACT GTTAATATTC
     2941 AGCATCGACC CGAAGTAACT GTTAACGTGT CTGCCTCTGT GCCTGTAAAT CAGTTGCAAA
     3001 ACGTGTTATA CAGAGATGAT GTGAAAAAAG TAAAACCTAC GAAACCACCA CCACCACCGT
     3061 CTCCCTCTTT ATTCCGTCGG GCTCTGCAAC TAGCAGGTCC AGCAGTTACC GCAGGAGCAC
     3121 TAAGTATGCT GGGGGTCCCC TCACCAATAT CAGGTGCTGT GGGAAATATT ATGTCACTAG
     3181 CCTCTCGTCC CTCATCGGCC GTCCCACTAT CCACAACACC ATCCACAACA CCAGGCTGGT
     3241 TGGATTGGGC TAAGGGGTTA GTCCCAATAG CAAGCGTAGC ATACATGCTT CAGAAAGCCA
     3301 GAGGAGGTGC GTACGATGCA AATCTAGGTT ATGGCCCGCG TCCCAGACTT ACAGCACGTA
     3361 TGATACGTAC CACATCTACT ACGTTCCCAC GCCGCAGGCA ACACAGGCGC CGTATCACAC
     3421 CTCAAAGGTC GATGGGTGTC CCCTTGCTAC GACATTCAGG TGTCTTTACA TTGACCCCGA
     3481 TAAACCCATT ATCCAGGCTT ATACAACAGG GGGTAGGGCC GCGCCTCGCA TCACCACAAC
     3541 ACCACGAACC CCCCGAACCC CCCGAACCCC CCCCGATACG TCATAGGTTG TCACCCGCTC
     3601 CATCACAGAG ATCCGACTGG ATGTCAGTAC CGGGTTCACC CTGGGAGGAC CCCCTATCAC
     3661 CATCACCATC GCCATCACCA CCACCACCAC TGTCACCATT GCCCTCGCCA CTAGACCCGG
     3721 CCGCAGCACC GTATTGGTCG CAGCTATCGG ACATACCTCC CCCATCGCCA CCTCCACCGG
     3781 TGGCTTGGGA CGAACCCTTA CNNNNNCCCC CCCCCCCCCC CCCCCCCCCC CCGCCGCTCC
     3841 CGCCGCCCTC AGACCACAAC CCACTGAATA TGTTATTGAG ACTCTTACCT CATGATACAT
     3901 CCAAACATCC ACAAAATCAG CCTCCACATG CTCCGGCCGA CACGCGCCCG GCGTTCCTAA
     3961 AGGACATAGA AAGGTTAGGT CAGCAGAGGT TAAAGCCAGT TGTACAACAC CACGAAGCAT
     4021 CAAGCCCGAC ACCGGGGCCG CTCAATCCGT TAGACGAACT GGCCACCCTA ATGAAAAGCG
     4081 GCGTACAGAC CAAGCTTAAA AAAACTGTGC CGCTCATTAG AGCCCCAACT CCATCACGCA
     4141 CCAGCTCGCC ATCAGACCCT CTCACATTGG CCCTAAGCCA AGCGCTAGAC CGCAGGAGAG
     4201 GTGTCATGGA CACCACCCCC CCACATAGCC CTACAAATAA TGACGACGAC TGGTAACGGT
     4261 ATGCATGTCT ATTCCTACAG ATGGGAGAGG TGCTCTACGG CCTCCCGCGT ATTATACGTA
     4321 ACACCGGCAC CACTGAACCC ATACCGATCA CAGTGATGGC GGCCGCCCCA ATACTGAACG
     4381 TAGAGCCCAC CGCTCCGATC ACAGTGACGG CGGCCGCCCC AATAGTGAAT GTAGAGGCCA
     4441 CCGCTCCGAT CACAGTGACG GCGGCCGCCC CAATAATAAA TGTAGAGCCG CACATTACCG
     4501 TTCAGCCGTC GGCAACAGAA ACCTCCGTGT ACGTGTTCGG AACCGGTAGC CTCCCCACAC
     4561 CCGATACGGC AAGCCTCCTT GTATTAAACG GAAGGACAGA CACCCCGATA ACGGGAGCAA
     4621 ACCCGCATCC AGCCTTCACA TTTCTCCCTC TAACCGTCCA CGCAGACATG GTAACAAAGA
     4681 CCGATTCCCT AACCGAAATA CACCAATTCG CAGATTCTAA GTTTCTACCT AAACGTGTCG
     4741 TAAAAAAGAT GATATCGGAG GAACTGGGAA AAATCCCAGC TCCGCTACAA ACGGCAGACG
     4801 TCACGAGGCT GCTGGCATCA GGACTGGACA GCGCTTTCAG ATCACAAGCC ACCCGCTATG
     4861 TCTCTAGAGC AGAGGTAGAC AGTATGATAG ACAATAAAAT GTCTAGCCGT AAACGCCGCT
     4921 CGCCAGATGA TCAACAAACC CTAATTACGA CTCTTATAGA ACAGGCTATA GCAAGAGCAC
     4981 AAACATCCTG GACAAACGAA CTCACCAGCG AAGTGCGATT GCAGACCGCA GCCATTGGCA
     5041 GAGACTTCTC TAGGAGGTTA CAAGAAATGT CCACCGCTTT AACAGCGAGA ATAGATGCGA
     5101 GTTCGCTACA AAATAACAAA CAAATACAGA CTGTTTTGCA GCAGGTATAT GCCTATCTGC
     5161 CAGCAGCTGT TACGACTGCT GTAACAGCAG AGTTAACAAA ACGAGGCCGT TAAATACCCA
     5221 CAGATGTCCC ACTAGGGAAA TCCCATTATG ACGTGAAAGT ACAATTATAT GCTTCCTGCA
     5281 GATTTCACTA GAATCGCTTT TCATTTACCA TCCTAGGATA ATGAACCAAT GGCCACAATG
     5341 GGTCGACTAC TCCACAATTC GGCCAGGGGA GGTGGGGAGG GATGTTTTCC TAGTATTCGA
     5401 TGATAACGCA GGTCGTAATC TCTGTGAGGC GAGGTTCAAT CATCCGTTTC TGCTGATGCA
     5461 GCAATCCGAT GGCCGTCGGA ATGTTGGACT GGGATGCTGC CAAATGACTG TGTTCAATAC
     5521 GGCCAAGAAT ATCTCAGCGG CCAATGGCAC ATCTGTCATC AGAGTTGGCA ATGTTCCACT
     5581 CACTCTCCGA GATGGCCATT ATGAAACTCA GGATCAGATA GAGACAGAAA TAAACACACA
     5641 GCTGCAAAAG AAAGGGGGAA TTGGGGATAT ACAATTCGAA ACTGATCATC TCGGCTACGT
     5701 CACCTTAAGA GGAACCAACC CATTAGCAAT TCCGTTATTA CATGATGGAA AGTACATACC
     5761 AGACCACATC GGCGACAAAT TAGGATTCCA CACACCAACG TCAGAGGACC CTGTTGAGAT
     5821 AGATGGCGAA CCATATATGG TAATACAGCC AGGGAGCCAG GCCGTGAGCT GTGGGGATCT
     5881 TTTCGGGCCT GTAGGGGAAT GCTTGCTCAT ATGTGATGAA TGTATATATA CCCCAGAGAC
     5941 ACAACGTGTC ATAACAACGG CCGCCCTAGC ATCCTATCCC GCCCGATCCC AGATATGCTG
     6001 TCATCCCGAA CTGCGCTACA GGCCCCTTCA CGACGCGCCG ACCCTACATA AACTCACGCT
     6061 CCGGCTTGTA GACAGAGTAA GCAGATCTCT AAACTTTGTT TCAGGAACCC CATCGGCAAC
     6121 CATTGACATA AAGTGTTTAT AATGGACAGA GGTACAGGTG TTGGCCCCTA TTACATGCCA
     6181 CGTGCTCAAG GGGCTGGAAT CGGTCCCTTT TTCAATGAAT CGCGAAATGC TGCAGGCGCC
     6241 TGGTTACAGA ATCAGCCTGG TAAAAGGTCG TGGAGACATA GGCGTGGCCG AGGCGGCATC
     6301 AACTGGAAAC AATTAGCGCG GTCGGCATGG ACATCGCTTA AACAAAAGTT TCTCCCATTA
     6361 CTTCAGACAC AGGGGAAAAA GTTCCTCAAA GCTGCCGCAT CTCATGCAAT CCACAAGGGA
     6421 CCTGAGTATT TCTCGCAGTA TAAGAGAGAG GGGCTCGGAG GTGTTCGCAA TATGTTCTTG
     6481 GATCACCTGG GCACTGTAGC TACGGACTTT GTTCGTGATG CCACGGGAGA GGGTAGAGGG
     6541 TCTGGACCGG CGTGTGATGC ATTGACTGGT GTGATACAGC ACGCGCGGCC GCTTGTTGCC
     6601 TCGCTGCTGT CATCCGACGC ATGTGCACAA AGATCGGAGG GCCACCACAG AGCGGCGGGC
     6661 ATATTTACTA CTGGCGGTGG ACACTGTGAC AACGACCTCG TAGCCATTGC TCCTATACAG
     6721 CTAGCACTAG ACATAGTGAT GGGACAGACA GCCAAGCACA TGTCAGGCGC TGAACGGGGT
     6781 GGGTTTCTCC CGCTAGTCCT ACCCGTTCTC ACCGGGCTGG CTGGGAGCCT AATGAGTAGC
     6841 ATCCCAAAGT GGATTGAGAT GGCCCGTAGT AGAAACAGGG GTGGTGGAGG GTTGGTGGAG
     6901 GAGGTGGCGT CGATGTTTTC AGAGGGCAAC CCGTTCCCCG CACCCCCAAC CCATAGTGCT
     6961 GCGTCGCGTA AACGCGGTGG TGGTGGAGGA CCACCACTAC CACCCCTCTG CGCAGTTACA
     7021 GACGAGGGCC ACACAATCAT GCTGTCTAAG CGAGCCAGAC CTGATACACC AATCAAGCTC
     7081 TCTATAAAGG TTACCACTGT CAAGGGGGGG AGACCAAGGG TATTTTATTG TAATGACGCT
     7141 AGCCCATTTC TATCCTAATG TAGGTATATA GATAGCGTGA CCATGACCAC GACGGACCAA
     7201 AGCAATTCTA ATGACACAGA TCTGGCGCTA ACACTACAGG CTAATCAGAG CGAATATCAC
     7261 ATCGCTGGTG CGATAACATC GGCTGTACAT ACAAGGGAAG GCCAATGCAT TCTAGGACCT
     7321 AGCGCGGTGG GCCAACTTAA CTCCCGGGGA ACGTCGGATG TATCGTTCCA CTTACAATGC
     7381 CCGCGTGATG AGGCCATACT GCAGGGGTCT ATACAGTGGG TGTGCGAGGG CAGGGTCGCA
     7441 GTTATAACAG CTGCTACGGG CGCAGAAGTC GTGTGGCAGA CGGCAGGCCA GCCGGGAAAC
     7501 GGTGCAGTCC AATTCAATTG CGGTCCTAAT GCCGTAAACA ACAATGCCGC TGCCCCAGCT
     7561 GTTAACATTC CCCCCCATGT CGTCAGCAGC CAGTTCACAC AGATTGACAT AGAAACAGGG
     7621 GACACGCCCA GCTTAAACAG ACACCTGGCC CAAGTGTCGG CCTCCGAATG CGGAGCCGGC
     7681 GCCCTGTCAG CAGTGAATGC CTATCTAAAT GAGACGGCAA ATCCCGGCTA CTATGCCTTG
     7741 AACAGCACGA CCGTCGCTGG CCTTGTCCAT AGGCACGGGC TAGCACTAAA TAGAAGCACC
     7801 GACGTTTTCA ATTGTGTAGA GAGAGTCCAC CACCAGATCA ACCTCCCCTT CTCTATGCTG
     7861 TGTTCGTGGG ACTATGACGA CAATCACACA CGTAAACAGT ATCCCCGTGG CATGTCATTG
     7921 CGCATTCGGT GCTCCACCCG CAACTGGCAG TCCAGGTCAA GACTTGCGAC GTCGCAAGAC
     7981 GGCCTGCACT ACGCACACAT AGTGTGGACA AAGGTTACCA TTAAGTACAC TACGGCCACT
     8041 GTCCCGGACG GAGCACATAG ACAGGCAGAG CCACTCGAGA CAGTGTTTGC CACACTGGAC
     8101 ATGGGTATAC GTATGTACCA ACCAGAGGCC AACAACCCTC ACATGACAAT ACACATCACG
     8161 ACTAGTCCGA CTGAGTTCAT TCCTCAGTGG GTTATCGTGT GGCTGGCACC CGCCGATTGC
     8221 TTTGACGTAG AACGCATGAG GGACACCGTG GCAGGCATGA GATGCGTAGC AGGGGCAATC
     8281 GCTAACATTC GTTGCAATCT CAATGGAGAC ATGACACCCG ACTTCATGGC AATCTACCAA
     8341 GACGGTCAAA TCACACTTGC TGATGAATAT CAGCGTACGA CCATGTACAA TGGCTTCCTG
     8401 GGTAGGCTAG GGTTTCTTCC GGGTAGATCA CGTGAGGGGG AGCGTAGCAT GGCAGAGAGA
     8461 CAGATCCTTG CGTATGGGGG ACAGGGGGAG GGACCAGAGA GAGCCGAGAA GCCCATCTGT
     8521 AGTGCAGGTA TAGTGCTGAC CGACCCCAGC ATGACATTAG TGCGTGAGGC GTCCTCGGGG
     8581 GCTCTGGCAG GTGCGCTCAG CCTGCAAGTA CAGATCGCGC CGCAAGCACA AGCGGCAGGG
     8641 CAGGTACCCA GCAAGCTAGT TGTTATCTGC ATCACCAAAC AGCAGATAGC GTTTAAAAAG
     8701 GCCAGGGAGC CCGAGGGTGC GCCTCCAACA TACACACTAA GTAGGACAAG CACCAGGCCG
     8761 GCGTTTACTC AACTCGCCGT TGTGGATCAA GCAGCGTTCG AAAGCTTCGA GTGAGAATAA
     8821 CGGCCCCTTT ACTCTAGATG CTTAGGAGGC CAGGAACAAA GGTACGAATG ATACCAATGG
     8881 CAGGGGCCTA CCGGCGCAGC AGGAGAGAGC CATACACCAC GACCCGCCAG CGGAGGGCTG
     8941 GAATCTCTGG ATCACTGTTA CACCATGAAC TACTACAACC ACCGGATATA ACACCAGAGG
     9001 GAAACTTTCT TAATTGGGGT TGGTTGAGTA TACCCGAGAT GAAAGAAGGC CTGAGAAAAC
     9061 TCAAACTCCA TAATAGGGTG TTGGTGAGGG TCACCACAAC ACCATTCTGC AATCTCCCAC
     9121 ACATCCCACA CGATTCCGCT GTGATATTTC TCATACGCAA ACACTATGTG GTAGTCGTAC
     9181 ATGTATGTAG AAAGCTGTTG TTTTTTGACC CGCTACGACA ACCTGTATCG GCATATTTTG
     9241 GTAATGAGCT GCCACAGTTA GCACCGCTTC ACGTCCTTGT ACAGCCGGCG CACAGCGCGC
     9301 TGTGTGGCAA CTTCTGCCTT TTTGTCCTAC ATCTAATTTT TAAGGGCATA GTTCACAGCG
     9361 ATTATAACAA GTCCACAATA GTGGAAGGTG TTCGTGACAA CATCGAAATG TTTTTGTACG
     9421 TGGACCCACA GCCTACAGAT TTTAACATAC CGCTTATTGA ATACTTTACC ATAGACCATC
     9481 GCCTAGGCGA GGAATTTGAT ACAAGTAAAT ATATGCGGTT CCACAGATAT GACAGTCATC
     9541 TAAGCAGCAA ATGTATGTCA TAGTATTATG TATGTAACTG CCGTTTCTGA CTCCAATAAA
     9601 CCGTATGTTC TGTAATGTGT CTCTTGCTGT GCCTACAGAA TGCTTGACGA ATTCCTACAT
     9661 GCCGACGAAA CGCTTCGCAC CATGTGGCGT TCTGCGAGGC GTAAGGTGAA GAGGCGGTCA
     9721 CTGGCACGCC TGCTAGAACG GCGGGCCTTG TGGCTAGATT ACATGATGCC GGTGTTGGTG
     9781 CTGAATTGGG CCATTCCCGA GCAGAATGAT CGCGTTAGGA AGCAACAGCG CTATAGGGAC
     9841 TGTTGTGTAA TCATTACTAA CTGGAACATG TACCTATCAC ACACACCAAA CTACCTTAAC
     9901 ATCACATTCC CCGAAGCAAT ACCTCAGCGC GCTAGGGATT GTATGGGTCC AAATGCCAAC
     9961 ACGACCACCT GGGACCCTTT TCGCGTGAGG GACATTGTCG GTGGTGTGCT GCAGTTGTAC
    10021 GACAAACTCC CGCTGAAAAT ATGTAAGGGA CCGGCAATGG GCAACCAAGG CTATGGGTAT
    10081 CAGACACAGT TATGGTATTC TTATGATTTT CCCGTGCACG AGGTGTTCGC GTTCTACAGT
    10141 GCGGGGTTTG GTGCACAAGG TGGGACGGGT ATGTCACAGG ACGCCGGGGT GTATAGGACG
    10201 TACGTATTTA ATTCGAACAT GCACAATCCT GCGACGGGCC GCAGGTCAGT TCCGAAGACC
    10261 GCGGAACAGC TCCAATACCA CTTGAAATGG AAGCCTCCGG TGCACTCCTT GTGTATCGGA
    10321 CCGGTAATGA GGAGGACAGC GTATGGGAAG ATGGCGTATG TCGCAAAGGA ATTAGTGATC
    10381 CACATCGATT TGCGTAGTAG CAGACGCGTA TGTTGCGGCC AGTTCGCCAA GCTTTGTGTA
    10441 TGTTGTAGGG AGTTGCTGTC GTTCTTTGCC ACCATCATGT GCACCATATT ACACGAGCTG
    10501 TTCAGTCTAG ACCGGCTGAT ACCCTTCTAC GACGGCGAAA CAGGCGTGTA CATCATGTGT
    10561 ACCGACCGAA AGCTGTGGGA CGTGGGTGTG CCGCAACGGC GTGAGATGAT GAAGCTGGTG
    10621 CGCGAGGTAT ATTATACCTT TGCAGCACGC CGACTCCTAC CATGCACCTT ATGCGGCCTT
    10681 GTGTGGCGGT TAAACGAGCT GTCGCGAGCA TTCCTTGCAT GTTTCCTGAA GCCGCTGGTG
    10741 TGTGTAGGTG TGTCTCCGTT TGTCGATTCC ACCCGTCTGT CAGATGTGTT GGACTTGGCA
    10801 CAGCTTTCAG AAGGTGTGGA GACAATGATA CGGCACCTAT GCAGTACCAA AGAGTTGGAC
    10861 TGTGAGGATC TGGCGGAGCT GCTAGTGGAG GCACAGCAGG CTTATGATTC GTCGGGTGTG
    10921 GATAGGACAG TAAGCCGTGT CACCGCATAT CTGCGACGCG TGTTCCACTT CTCCTTCAGG
    10981 TGTTTGGATG AGGGTACTCC TGATGACTAC ATATACCCCT GCATGTTTTC CTGTAATCCG
    11041 TTCACTAATA ATATCATCAT TCCATTGCCG TTGTGTCACC TGCCGTGTTA CACTATGGAC
    11101 CTTATGGCAG TACCTGTCCT TGTCTGTAGG ATCCAATATG TGCTCGGAAC CTGGAGTTGT
    11161 GTAGGCGACG CGCGATTCTT CCCCTCGTTC CTCAGCAAAG CAGCCACCAA CTTTACGTTG
    11221 AGACGGCTGC TTGGGGATCT TCACAGATAT GCCGCACCGA GTGGTTATAG CCGCGCGCTA
    11281 CCATTGGTTA TCGACTGCAA TATATATCAT CTATCTGTGT CATATACAAA GTGGGACCGG
    11341 ATGTGTATGA CACTGTCGGT GCGGGATCTG TTGGAGATGA CATTGAGGGA TTTAGAAAGC
    11401 ACAGCATATG AGAATACGGT ATATGACCCC ACCGCCCCTA CCTATCCCGC ACCAACGACG
    11461 TGGTTCGGTT CCATATTCAA GCAATATAGT TCAGTTTATC AGCCGTTTGA TACAGAGGTT
    11521 GACCAGCCGC TGGCACAGGA GAACATTCGG CTGACACGGG CCCAGCTGTC TGACATAAAA
    11581 CCGCTACGGT TGTCACATAG AGTGCTACGG GCTCTCATGC TTACAGCCCG ACGCCGTGTG
    11641 ACTGTCCTGC ACACGTGGCA GGACATCAAC CACAGTGGAC GGTGTGTCCA TACAGTGGCC
    11701 TCTCCGGTAC CCACGCATCG CATCAACGAT GTGGGTGTCA GGCATGCGCA TTTGCCCCTC
    11761 AGCATCATAA GGCCAGACTG TCCCCGCCAT CTGTTCAACC GTCCAACATC GCAAAGGGCC
    11821 ACACGGTTTA CCGAAAGAGA GCTCCGCATC ATCCAGGCAC TGAACTTCGC AGGCTGGCAC
    11881 ACAGATGAGG CTTATCTGCA CAAACGGATG CGGCTTAATG CTGACCAACC TAGGGCGGGC
    11941 CAGTTACCTC CTGGTTTGTC GTCCGGGGAG GACTATTCCG AGACAAGTAG TGACCAGTCT
    12001 TCCGTTGACA CTGAGTATGA CCTCCACGGC GATGGCAGGG GCAACAGTGT AGATCATTAC
    12061 GTTCTCTCTG GTCGGCCCGG CGACTTAGAC CTGGTGATCA CAACGCGCAA CACCCAAACC
    12121 GAGATGGGCA ATGAGGTGAC AGCTGTGTTA CGACAGGGCA TCACAAACGA GAAATGGCAG
    12181 GAGGGTTTGG GTTTAGTCAA AGTGTTCCGT CCTCAGCATG CGTACATGGG CGCTGTTATG
    12241 ATGCGGCCTA GGGTGCTGCG GTCGGTGAGG AGATACAGAC CCTATAGCAG GTCTTCGTGT
    12301 AACCACAGAA GAGCAGCATC CGCCGCACAC ATACAGCACT GTAGAGCTCA GTCTGTATGT
    12361 GTGCCCGACG TCCTCCTACC CCCACAGGCA CTGTACAGAG CTATGGCACG TGCGGGTGTC
    12421 CCGCCGGCAT CCGCTGTAGC GGTGAGGATG GAGAGCTCAC GGCGCCGGGT GATGGGGACT
    12481 CGGTCCGCCA GAACCGCAGC TAGCAGCTAT CTGTCACAGC GAGCGTACAA AGGTAATTTC
    12541 GGTCAATACA GGGCTTACCC CCATTCGTTG GGCTCGAGGA ACTGGGAAAG AGACTCCCTG
    12601 GTCCGGACTG AGGCCGGCTC CCAAATCGTT GCAATGGTTG GGAACAACAA TGAAACGTTT
    12661 TCGCCGCGTT TCCAGTCGCG GAGCCCCTCA AACGTCGTTC TTGCGGCCCT GCGACCTGTA
    12721 AATACCTACA GCACAACCAG TTATTTTCAG GAGGTTAACA GACGGAGGGT GATGGACGGC
    12781 TCCGCCCAAA GTTGTGACAG CGGAAGCCTC TGGGGTAGGG CCGAGTTGGC GCAAGACGCA
    12841 GAGTGGCCCA TCTCCAACAG TGACGATGAT AGTTCCGCTC GGCGGGATAG GGTCGCAAGG
    12901 TTCAATCACG GCTGTCACTC AGTGGATGTG GACGAGGGCG GGTTCGACAG CCGCCGGGCA
    12961 TACGCCCGTG CATTGATCGA CACAGGTGTT GACGGCAATG AGCTGAACCC GTCCAGTGAG
    13021 GACTCCGGCA GTGAGGGAAC GTCTAGCCGC ATGACCTACA GCCAATGGCA GCGCGCTTCT
    13081 GTTCTCCGGG CACCCGGCAA CCTACCTATG AGTATGTTTG CGTGCCCGGA GGCTGATATA
    13141 CACACCCGCG TAACGCCGTC GCCGATAGGG GGGCCCCGGA TGGATAGTGA CTGTATTTCC
    13201 CTCAGTTACG ATGGTTCTCC GCGTCATGCG TACTCCACTC TGTCAGATGT CACAAGCGAG
    13261 GAGGACCCAC CGTCGCCCAG CGACGATGAT GACGATGACG GCGATGAGTG GGCCGAACGC
    13321 AACCCCGCGG AAACACGTGC TGCGCGGGTG AATGTAGCGA CAGGCCAATG GGAGGTAAAT
    13381 GACGGCTACG TGGAGAATAT GACGTTCTGG TCACCCGGCC TCCTCGACGG TACGGTACCA
    13441 ATACGTAATG CAGCCGTGTG GAGTACTACC TATAACGCGT ACTGGGACGG GCCGGTGAGT
    13501 GAGTGATTTT GTCTGTACTA CACTACACTA CACAACAACA TATACACGTA TACACTACAA
    13561 CATTTAACGA TGATACATTA ACCCTATGTG TTTTTACCTC CTTCCTGACA GTATAGGCCG
    13621 AAGTTCATGA CAGTGGCGTA GGTTCTGTAT GGTAGTATTT CTGTACCTTT AAGGATATAT
    13681 GTTTTAATTT GTGTGCATGA TGTTGTTACC ATAAATAACT GACCTTGTAG GATTTGTCAG
    13741 TGTTGTGATA GTGTTGTATC AATGTGTTAC CATAAATAAC TGACCTTGTA GGATTTGTCA
    13801 GTGTTGTGAT AGTGTTGGAT CAATGTGATT CCATAAATAA CTGACCTTGT AGGATTTTTG
    13861 AGTGTTGTGA TATTTGTGTA TCAATGTGAT TCCATAAGTA ACTGACCTTG TAGGATTTTT
    13921 GAGTGTTGTG ATATTTGTGT ATCAATGTGA TTCCATAAGT ACCTGACCTT GTAGGATTTT
    13981 TGAGTGTTGT GATATTTGTG TATCAATGTG ATTCCATAAG TAACTGACCT TGTAGGATGT
    14041 TCAGTGTTGC TGACCTTGTA GGATTTGTCA GTGTTGTGAT ATTTGTGTAT GACCTTGATG
    14101 TAATGACATG TAGGATAAAT AAAACAAAGA TATTGCAATA CATGGTGTAT TTTTATTATC
    14161 CAGGTTCCAT CACATGACAT CACATCGCAT GACATCATAT CACATCATAT CACAATCATA
    14221 TGAAATCACA TTGGTAGGTT ATACAGCTAT ATGATATTAC GTATCGTCGC GTTGTCCACA
    14281 GTGCTATGTT ATATAGTTGC TTATCCTCAC GTAGTCACAT AGTATGTTAT ATATTTGCTT
    14341 ATCCTCACGT AGTCACATAG CTAAGCATGT AATTACATGT CACATGTTAC ATATATTAGT
    14401 GACGTCGTTA GTCTACTCGT CATATAGTGC GTCTAAATCC GCCGCCATGT CGGCTGGGGG
    14461 TACTGACGGG TCCCAAGCCC TACAAGCCAT ATCTTCAAGA CTACCCTCTA CCCAGGAACG
    14521 AGGGCCATCC GGCAGTGCGC ATATTGGTTC TGGGGGGCCA TACCGTTTAC ACAGACGCAA
    14581 ATGGTCTTTG TTCGTCTTTA GTATGTCAGG ATGGTCACGG TACTTGTCTG TGACCTTTGT
    14641 CACCAGGGCC AGACCCTCAG CGGTCTTTGG CCAGTGCCGT GCCAAAGGCA GTGTCGGAAC
    14701 CCCTCTGTAC AGGTACGACT CCCCGCCTAA GCACAGGGCT AGCAGTAGTA CCAGCGGCTC
    14761 TGTGAGCATA CTGCCCGAGG TCCTAGTTAA GGCCATGAAT GTGGGTATGA AAGGCCTCAC
    14821 TACGAAATTA AATTGTTTCA ACAACCTACA TCGGAGAGAC GTTGGGACGA TATAGTTATT
    14881 CGTCGTGATT ATACCTGGGG GAAATATCTG TTCTATCTTG TTGGAATGCT TTTGCTCTAG
    14941 GCCGATCTCG ACGTGGCCAT CGAGGCCATC CCGAAAGTCA TCGAGCCTGT CCATGCCGGA
    15001 ACCGTGCCGC AGATCTGACT GTTGGTCCTC CGGAATGCCC TTAACGTCAT CAAATAGTAC
    15061 CATCCTCCTA GCTATGGCAC GGCCGTATTC GAATTTGAGG CTGTCCCGAG CGTCGTTGAT
    15121 ATTTAGACTA ACGCCATAGA ACACTTTCTT TATCAACGAT GCTACTGACG TTTTCCCTGA
    15181 GTTGTAGGGG CCTCTCAACA ACAAGTACCG GTGCTTGACC TCTGCCTGCA CGAGGGCTTT
    15241 ATAGACGCTG TACATGAATA TGTCCAGCTG CCATCCGAGC ATGTAATTCA ATGCCAGCGC
    15301 CGCCGCATAG AGCTTGTTGC AGACGTCCTT GTCGGCGAGC TGTCTGAGTA ATGTAAGTAC
    15361 TCTAGTGGTA TAGAAGGCCT CGCATGTAAC AGAGGTAAAT GTGACCTTTA GATTGCCGAG
    15421 GACGGTGTTA GCTGCATTCA TTGCCATCCT TTTCTTGTCT TTCAGGCCTG TAAAGATCAG
    15481 TGCGTTGGCA TAGTGGGACT GGTGTGTTTC ATAGTGGGTG TCTCCCGGGT TGCTCTGCTG
    15541 ACACCTGCTG CAGTCTGTGA TGGGGATGGC GAGCATATCA TAGCAGCCAA GTATCATAAG
    15601 GACATCTACA TAACCGTGGA GCTTAGCCCA CTCATTGAGC TTTCTGACAT TGAACAGTCC
    15661 TTCCTTCTGT TGGCCATAGG TAGCGCTCTC TGTTTGGGCT GCAGACGGGG ACGTTACTGT
    15721 ATCTTCGAGT ATGCACCCCA GGGGTACTGA GGCTGGGCCA TATCTTTCGG CGTCCTCCGC
    15781 GGTCTGGCCT TTACATGTGG TCCGGACCTT ATGTATAGCG CCAGTCCACC CGCGTGCTAG
    15841 TATAACCTTG ACTACGACAC TTGTTCTCAA AGTGAAATGT CGTTTAAGGC TATTAAGTAT
    15901 TCGAGAGGTG CGGTGTTGTT GCTCGAACTG TACACAGGCC ACGACATTAT CTCGGTCGCC
    15961 AGGCAGCTGT GCATAAATAT GCTGTTTCAC CAATCCTATA AGTGGCAACT GTTCCTTGAC
    16021 CACTAGTAGT TTACATTTTG TGAAGTACAG AAAGAAGAAA AAGTAGCAGC TGTGTGTATT
    16081 AAGTGCTTGA CTTAGGAATT CATCTAACAG CCATGGACAC TCGGGGGGTA CATTTCTTTT
    16141 TTCAGGTGTA GGTTGCGTTA GCGGATGTTC GTCACTGTCT GTGTTTCCTC CGGTGGTGTC
    16201 GCTGTCCTCA GATGGCCTGT GGAACACATG CGCAGTTGTT AGGGCGGGAG GGTGCACGCG
    16261 ACTGGGCATG CGCCGGCCAC AGGCGGGAAT TGCGCCGGTT GTGGGCATGC GCCGCTGTCA
    16321 TGCGCACACG ACCGCCACGC GACAGAGCAT GCGCCACCCA CACGGCGGGA ATGTGGCCGG
    16381 TTTTGAATTT CCAGTGCATG ATCACATATT ATCATAGAAT ACAATAATGT AATGATATTG
    16441 TATTGTATTA TATAATACCA TATGATATGT ATTATGTTTC TGGCACGTAC CCGGAGGATG
    16501 CGCGTTTTTT TATGTTGGAT TCGGTGTATG TCAGCGATCT TCTCTTTTCC AGTCTTTTCA
    16561 CCGGGTGATT TGTCTTTGGG GGTATAGGTC CATAATGAGG GTCGTGGCTC GGTCCAGGCA
    16621 CAGGAGAATC ATCACTGTCG TCCGCCATAG TGTGCGGGTT CTTCTCTGTC GCTCTCGATT
    16681 GTGCATCGGA CTGTGATGCG CAGGTGTGTA CTGCGCAGCA ATATCGTTCC TGTCACGCCG
    16741 CCAAGGGGTA TCCTCCTGCA GGATGTGACA GAAGGATGTT ACACAATGGT CGCGCCCACA
    16801 GTAGTCGCGC CAGACACACC ACCAGCAGCC ATATTGCAGC AGTCGCGCTA ACGGACAAAT
    16861 GAAAAGTTTG TTTTTCACCA T
//
LOCUS       Guitarfish_Adoma       21527 bp    DNA     circular SYN 22-Aug-2018
DEFINITION  .
FEATURES             Location/Qualifiers
     misc_binding    complement(266..280)
                     /note="IXCXE"
     CDS             complement(809..1099)
                     /note="Short ORF with CXCXXC motif"
     unsure          947..1060
                     /note="Ggt (Gamma-glutamyltranspeptidase, Amino acid
                     transport and metabolism)(5e-7)"
     CDS             1011..1307
                     /note="LO1"
     CDS             1347..2654
                     /note="LO2-3"
     misc_binding    complement(1788..1859)
                     /note="WW motif"
     CDS             complement(1958..2557)
                     /note="LO4-"
     unsure          2247..2510
                     /note="WASP (Leiomodin)(93%)"
     unsure          2247..2288
                     /note="Polyproline"
     misc_binding    2250..2270
                     /note="SH3 class 1"
     unsure          complement(2255..2299)
                     /note="Parvo VP2 glycine tract (28%)"
     misc_binding    2271..2282
                     /note="WW2 ligand motif"
     misc_binding    2443..2654
                     /note="Class 2 PDZ ligand"
     mRNA            2679..2694
                     /note="splice acceptor"
     CDS             2679..3062
                     /note="LO4"
     mRNA            2684..2694
                     /note="splice acceptor"
     unsure          2952..3041
                     /note="Coronin trimerization motif (39%)"
     CDS             3062..3856
                     /note="LO5"
     misc_binding    3089..3106
                     /note="SH3 Class1"
     unsure          3182..3394
                     /note="Fcf1 (rRNA-processing protein FCF1 - E value 5e-10)"
     unsure          3491..3682
                     /note="DUF3515 (This protein is found in bacteria)"
     misc_binding    3758..3772
                     /label="Rb"
                     /note="LXCXE"
     CDS             complement(3865..4047)
                     /note="RBB"
     CDS             3874..4827
                     /note="LO6"
     misc_binding    complement(3934..3948)
                     /note="IXCXE (RBB)"
     misc_binding    3946..3972
                     /label="Furin"
                     /note="Furin (0.562)"
     unsure          3976..4053
                     /note="Mycobacterium phage Bactobuster esterase/lipase
                     (e-1.0)"
     misc_binding    4159..4203
                     /note="Predicted transmembrane"
     CDS             complement(4206..4502)
                     /note="EO6"
     misc_binding    complement(4206..4390)
                     /bound_moiety=""
                     /note="PDZ"
     unsure          4246..4356
                     /note="Ad pX (48%)"
     misc_binding    4261..4347
                     /note="predicted transmembrane"
     misc_binding    complement(4434..4493)
                     /note="Cys cluster"
     misc_binding    4687..4704
                     /note="C(X4)C"
     unsure          4762..4821
                     /note="Microvirus J packaging protein"
     misc_binding    4762..4821
                     /note="structural similarity to C-terminal DNA binding
                     protein of PhiX174 icosahedral phage"
     CDS             4873..6438
                     /note="LO7"
     misc_binding    5947..6087
                     /note="Distant similarity to IGF1"
     misc_binding    6055..6072
                     /note="Arrestin binding motif"
     mRNA            6441..6506
                     /note="Unlikely LO8 leader (no splice acceptor, not first
                     ATG in line)"
     CDS             6507..7145
                     /note="LO8"
     misc_binding    6651..6731
                     /note="Cys cluster"
     unsure          6654..6761
                     /note="PLPDE_III_CANSDC (Carboxynorspermidine decarboxylase
                     (CANSDC) catalyzes the decarboxylation of
                     carboxynorspermidine, the last step in the biosynthesis of
                     norspermidine. It is homologous to eukaryotic ornithine
                     decarboxylase (ODC))"
     unsure          6762..6893
                     /note="Ad protease conserved core"
     unsure          6852..7010
                     /note="Feldmania virus cysteine protease (e-5.6)"
     unsure          complement(6855..7139)
                     /note="Serine/threonine kinase-like (E=0.98)"
     CDS             7081..15747
                     /note="EO2-4"
     misc_recomb     7321..8565
                     /label="AEP"
                     /note="Primase core"
     misc_binding    7516..7533
                     /note="Strand 3 conserved DXD motif"
     misc_binding    7582..7593
                     /note="Zinc-binding in Brugia primase"
     misc_binding    7624..7638
                     /note="LXXLL"
     misc_binding    7690..7704
                     /note="Conserved strand 5 motif"
     misc_binding    8167..8187
                     /note="Conserved strand 3 motif Lakshminarayan"
     misc_binding    8269..8289
                     /note="SH3 Class 1"
     misc_binding    8788..8808
                     /note="SH3 Class1"
     misc_binding    9082..9093
                     /note="FBW7_2 motif"
     unsure          9181..9873
                     /note="E3 ubiquitin ligase XP_006974628 (e-0.002 in Delta
                     Blast).  Also polycystic kidney disease protein 1-like 3"
     CDS             10242..10319
                     /note="short ORF with CXCXXC"
     misc_binding    10243..10257
                     /label="Rb"
                     /note="LXCXE (no CK2)"
     misc_binding    10528..10545
                     /note="FBW7_1 motif"
     CDS             10554..10643
                     /note="short ORF with CXCXXC"
     rep_origin      11325..11385
                     /note="suspicious palindrome"
     unsure          11338..11976
                     /note="FtsY (bacterial signal recognition particle),
                     trichohyalin, bewilderdering amount of other things with
                     good E values"
     unsure          11389..11523
                     /note="Lactate dehydrogenase, FAD-dependent Fe-S
                     oxidoreductases"
     misc_feature    11431..11844
                     /note="Conserved domain hits 1e-3 CR6_interact pfam10147
                     Growth arrest and DNA-damage-inducible proteins-interacting
                     protein 1; Members of this family ... 253-391 1.49e-03 
                     SMC_prok_B TIGR02168 chromosome segregation protein SMC,
                     common bacterial type; SMC (structural maintenance of ..."
     unsure          11452..11907
                     /note="DUF3376"
     unsure          11554..11862
                     /note="SMC (chromosome segregation ATPase)"
     unsure          11557..11862
                     /note="Bewilderingly diverse range of different hits in
                     Delta blast.  Domain hits SMC_prok_B TIGR02168 chromosome
                     segregation protein SMC, common bacterial type; SMC
                     (structural maintenance of ... 22-124 6.27e-03  PRK05759
                     PRK05759 F0F1 ATP synthase subunit B; Validated 50-115 0.01
                      GBP_C pfam02841 Guanylate-binding protein, C-terminal
                     domain; Transcription of the anti-viral ..."
     unsure          11626..11850
                     /note="phage_LysB (phage lysis regulatory protein)"
     unsure          11638..11835
                     /note="PRK05759 (F0F1 ATP synthase subunit B)"
     unsure          12577..12903
                     /note="pre-mRNA splicing factor spp42 (U2/U5/U6)(43%). Many
                     other hits: peptide prolyl isomerase FKBP1B, DNA pol phi,
                     ribosome"
     CDS             complement(12641..12988)
                     /note="Poly-Pro"
     CDS             12650..13114
                     /note="Poly-Arg"
     CDS             12735..12941
                     /note="Poly-Gly"
     unsure          12738..12938
                     /note="AAV1 Cap (95%)"
     unsure          complement(12743..12937)
                     /note="Poly-Pro: Leiomodin (97%)"
     CDS             12779..12904
                     /note="Poly-Arg: Adeno pV (58%)"
     unsure          12794..12853
                     /note="Poly-Arg: TT ORF1 (97%) and circovirus Caps"
     unsure          12887..13045
                     /note="Poly-Arg: phage holin (37%)"
     unsure          13456..13524
                     /note="Possible zinc-binding His-Cys tetrad"
     CDS             complement(13611..14096)
                     /note="Poly-Pro"
     unsure          complement(13722..13862)
                     /note="Gelsolin/Leiomodin (69%)"
     misc_binding    13741..13755
                     /label="Rb"
                     /note="LXCXE (has CK2)"
     unsure          13762..13872
                     /note="Structural similarity to cyclin-T1"
     misc_binding    13768..13779
                     /note="CK2 site just downstream of Rb bind"
     misc_feature    13963..14769
                     /note="faint similarity to hypothetical bacterial protein
                     KOR33637, E value 3e-04 also WP_045873958, hemagglutinin,
                     heme utilization protein"
     CDS             complement(14304..14711)
                     /note="RBB"
     misc_binding    complement(14304..14711)
                     /note="WW motif PPVY (RBB)"
     misc_binding    complement(14466..14480)
                     /note="LXCXE (RBB)"
     unsure          14848..14988
                     /note="Zinc or iron-sulfur"
     misc_binding    14971..14988
                     /note="CCCXXC"
     misc_binding    complement(16609..16623)
                     /note="IXCXE"
     CDS             complement(16811..17104)
                     /note="ORF with PCNA-binding motif"
     misc_binding    complement(16889..16912)
                     /note="PCNA-binding PIP box"
     mRNA            complement(17105..17120)
                     /note="weak splice acceptor"
     misc_feature    complement(17871..20789)
                     /label="EO1"
                     /note="EO1 (original submission)"
     CDS             complement(join(17871..20975,21057..21527))
                     /note="EO1"
     unsure          complement(17883..18125)
                     /note="Phyre calls RFX-like winged helix Z-DNA binding
                     domain"
     misc_binding    complement(18276..18299)
                     /note="CR1-like"
     misc_binding    complement(18564..18584)
                     /note="SH3 Class1"
     unsure          complement(18567..19532)
                     /note="Helicase domain"
     misc_feature    complement(18924..19124)
                     /note="homology to Rho GTPases, fungal DNA binding protein,
                     lots of other things"
     misc_binding    complement(19434..19451)
                     /note="pRb minor groove binding motif"
     misc_binding    complement(19443..19463)
                     /note="SH3 Class1"
     misc_binding    complement(19461..19487)
                     /label="Rb"
                     /note="Rb AB groove binding motif"
     unsure          complement(19557..19820)
                     /note="OBD"
     CDS             20608..>20789
                     /note="Cys-rich ORF [Split]"
     mRNA            complement(20976..20999)
                     /note="splice acceptor"
     misc_feature    complement(21000..21527)
                     /note="SET (original submission)"
     unsure          complement(21003..21188)
                     /note="MATE_rft1 (multidrug and toxic compound extrusion
                     family)"
     mRNA            complement(21051..21056)
                     /note="perfect splice donor"
     unsure          complement(21114..21473)
                     /note="SET (lysine methyltransferase enzymes) similarity"
BASE COUNT  6234 A  4562 C  4939 G  5792 T  0 OTHER
ORIGIN
        1 TCTTCAAAAA TTACGCGGGC AATGACTGCG CATGTCCGTG TGGGGTTGTG ATAAAGGCGT
       61 CTGCTTTATT TGTTTTATAT ATTATATTTT ATTATCATAG AACTCCACAC GGACATGCGC
      121 AGTGAAAGTC CCTATATAGT TACACCCATT AAATAAACAC ACTCCGCCAT TTCCTTTTAT
      181 TCCCCTTTCG GTACTCAACG AGGAAGGTAG GTTCATAGAG CCTAATATGA AAAATATATC
      241 AATATGTTTC TAATTTGTAG CTATTTTCAT TGCAGGCAAT GGACAGCTCC TCACTGCGGT
      301 AGGTAGCAAA ATGATTTTAG ACCATTATGG TAATTAGAGT ACTTTACAGA GCGCCACTGC
      361 CGCGATGAAA AGCCTCTTTA GGAGTAACAA AACCACCTAC AGATAGAGCT AAAGAGCTTT
      421 CTAAAAAAGT AGTATTACTC AGATTACAAC CCATAACAGA GGTATTTTTA GACCGCCGGT
      481 TTAAGGTATA TTGGCGCTTC TAATATATCT TTTTTACTTC CTCAGTTCCT CGTTGATCTA
      541 TTTTAAAGCA GCCATATTTC CTCTTTGTCG AGAGTCGTTG TTTAGTGAAG AAGAAGGTAA
      601 TTAAGAGGCC ATTTTATACT CTTGCATGCT CCATATAATT TACTTAAAAT AATAGGTCTT
      661 CGTCTAATGA TACCTTTACA AATCACATGA CAATTTAAAA ATTTAAAAAT AACGAACATT
      721 TAACAGTTAA TTCATTCTAC CTATATTAAA AACTACAGTT CGGCGCCAAA ACCTCAGTCA
      781 AGAACAGTAC CGGAAGGTAA GTATGTTACT AGAAAGATAG CTTAAAACAG CCATTGGCAC
      841 CGAAAGTAAT ATTATTCCAC TTTTGCTTTA CAGGGTAACA ACAACTCCCA GAATCAAGGT
      901 AAGAAATATT TATTAGTGAA ATGCATAAAT CACAGAAACA GTGGAAATAG TAGATATTAT
      961 ATAGCATGTT TTTCATATTT TTAGATTTGT CTACAGCAAC AAAGTAAGTC ATGTCAGATG
     1021 AGGATGTCAC CGTTACAGTT GACTCCAACC CGTCGTATGC TATCACGTTT AAATTTTTTA
     1081 ATGGAGGCTT TACACATTGT CACTTTGGAT GTTGTATCCC CTTTGATAAC CACGATATAA
     1141 GTGAGCCAGC AACACATAAT AGTAAAACAG GTCCAGCTAA CATTAGAAAA CAACCTACTC
     1201 TAACCACAAT TGAGAAGGAA CCTATTGATA CTACCTCTGA TAAAACAGAT CAAAACGTAA
     1261 ATGACATTAT AGATACTACC GACCAGGACA AGGACATTGA CCAATAGCGG TATATTGATT
     1321 ACAATCATAA CATTTCTCTT TGTTAGATGG CGAGAGAGAT GCGTCTCAGG AAGAGGAATA
     1381 GAATACGCAA AAATGTAGAG AAAAAAACAA AAGTAAAACA TAGAGCAGTA AGAGCTAAAC
     1441 GCACTACCAG AAAAAGAAAG ATAAAAAAAA AAGTAACTAG ACAAAAGGCA CTTCAGCGTA
     1501 ACAGACAAAA GGTATCACAA GCTGTCAGTA TTCCAGTCAG TGTCAACCCA AACTTTAACG
     1561 TGTCTATACC TAGTGACCAG AGACTACCGT TTAGTAGGGA ACAGAGTCAG ACACAAATTA
     1621 ACAGTAGAGA TATCACTGGG CGCAATGATC AGTCAAGGTC TAATAGCATT CTGAGGAAGG
     1681 TGGCCCGCTT CGTTGCACCA GCAGCGCTTA GTGCAGCCGC CAGCTACTGT GGCATACCCT
     1741 CACTTATTCC AAGCACTATC TCTGCACTAG GGAACCTACA TCAAAGCTGG AACAATGTAG
     1801 AGGAAAGGCA AATACCTCTT GAAAATATTT TACCTATAGA TAGTAATAGC AGTAGATGGC
     1861 CAAGGCTATC ATCGCTTCCA CAAGCCATTG CTCTAGCAAT CATGCAAGCA GGAAACATGT
     1921 TTAAAAGCCA GAGAGGAGGT AAATTTACTT TCAGAAGTCA TCGCAGAAAA ATATACCGGT
     1981 CAGTTATACC TATAAATGTG CAGCGACAGA GATACACACC ACGCAGGAGA GGCCTTGTCC
     2041 GTATCCCTGT AAGATCCATT AAAGATGCCC CTGACATGAC CTCAATAACC CATATACTAC
     2101 AACCACACAC ACACAGACAT ACAGAACAAT CCCTAGACCT ATTGCACACA GACCTACCAT
     2161 CCCTCCAGAT ATCTGACAGC AGAATACCAT TACCTATATT AACAACAGGT AGCACAATGG
     2221 ACAATAATAA TGGAAGTATT AATAGGCCAA AGGTGCCTCC ACCACCACCA CCTCCATTAC
     2281 CACCCCCTGG CACATTTACA AGTGGTACCC CACTGAGCAC AACAATCCAC AGAGGAAAAA
     2341 GACCTACCGA GAAAAAGGCT ACACCTAAAT CAAAGGAGGA CACATTACAG GAGAAGTTAC
     2401 TTAACGAGCT CAAGCAGGGG GTTCGCTTGC GCCCAGTATC CCATCGACCC ATTAGGCAAA
     2461 AAGAGCAGAC AGAGCCATCA CTACATGAGC AGCTAATGAC CGGAATAAAA ACATTTGGAC
     2521 GTACCTCTAA CCAAAAGAAT CTTAATGTTC CTGGCGTTTA CAATGACATG ACTGACTTAT
     2581 CCAGCATCTT TCGGTCTAGG CTTGAAAGCC CAGTGCGACT ATCAGAAACC CAGCGGCAAC
     2641 ACCTCTATAT ATAGAGCCAT ACCGCCTCAT ACGTATAATG TGATTTGCTT ACAGTGCCAT
     2701 TTCTACAAAG GCCTCGAAGA CCACCTGTAA CACCTAAAAC AGGCAGATTA CAAACAGGAC
     2761 CATGTAGCTC AGATAAGGAC AAAATAGAGA CGCAAAAGAA AAAAACTACC AAGACCCCAC
     2821 TTAGAAAGCC CCTGTGCAAA AACTGCCATG CAGCTAAAAC AATTGCAACC AATGCAGTAT
     2881 CGACAGTGAA AGACCTGAGA TGGAACTTTT ACAAGACCAA GACTGTATTA CAGAGTCACT
     2941 GTACAGACAA CAGCCTAATG CTGTCAAGCA TGCTTGATGA TATATATTCT CTGCAAAACA
     3001 CTGTAGAGAC ATTAACAGCA TGTGTTCAGT ATCTCTACCA ACTTAGTCCA GCATCAGAAT
     3061 AATGTGGGCA GACTATCATA ATGTTGTACC AGGAGAGCCA CATAGACCAA TACATGTCCT
     3121 GTTTTCAGAG CATGGTGGCG GTATCTCTAA AACAACATTT GCTCCACCAT TCCGATTTCC
     3181 CCTCTCACAC AGTGGACGGC GACATGTAGT TGTACGGCTA ACAGACATAG GTCTGATTAA
     3241 TAACTGTGTC AATATATGCA CGGAATTTAA AAACAATTTT CTGTTTGCTA ATGGCAATAA
     3301 AATCGTGTTG AACGAAGCAT GTTATGGCGA AATTGAGACA TTAATATTTG AATTGAAGCA
     3361 GAAGCTATCG GCAAAGGGTA ACCTACTAAG TATACAATCC GACCACTTAG GATATCTTAC
     3421 CATATACAGT ACAGCAACAC TTGAGATACC AATATCAGAC AATAAGGACG GACCTATCAA
     3481 AGACAACTTA GCCCTAAAGC TAGGTCTACC ACAAGACACC AACATTAGCT ATATTGGAGG
     3541 ATACAAATGT ATTAAGCTTA CGGACACGGT AACCACTGTA GTTGCACCTG ATGTCTGGGG
     3601 AAGCTGTGCA CAGTTACTAG TGCGATGCCC GCTTCTAGCC AATAATGCCG AGATGCAGCA
     3661 AACACTAGCA ATTGTGCCAG CGGCATCCTT CACCACCCAC CAACATATAC ATGTAGAGAA
     3721 CAATGGTCTA GCGATTCCAT TTAATGAAAT TCCAGAACTG ACATGCCTAG AACTACAATT
     3781 CACTAACAGA TACGGGGAGG CCGTACGATT TATGTCGGGC GTTCCATATG GAACATTGCA
     3841 ACTAATGTCA TTATAAACAT TTCCTTAGAG GCAATGGCTC CTTATGAAAG GCAACCAGAC
     3901 GCGACTTTCT GGCGAAATCA TGGAGGGGCT ACCCTCTGGA CAGCAGATAT GAGCAGACGA
     3961 AGACGCAAAT ATGCACGAGG AGGAGCAAAT GGCTTTAGAT ATGCACGCAG GGCATTTGAC
     4021 TATCTGAAGG CTAATATAGT ACCATTGCTA CAGAAATACT GGAAACCGGT ATCACAATAT
     4081 GTAGCTGAAT ACGCAGCCCG GAACGGAGCT GCCTTTGCAA AAACATATAA AACGCAAGGT
     4141 ATCTCAGGCC TCTCAGGACA TATATTCCAA AGCCTCCCGG TAGTTCTAGG GGATGTCCTG
     4201 GCCGCCTATA TGAAACAAAG ACAAGATACC AACAAAGAGA ATGAGAGGGG GGGCATCTTC
     4261 CCATTACTAG CAGCCCTGCC AGGAATACTT GCATCAGCCT TCACAGTTGC CAAACCCCTC
     4321 CTAGTTGCAG CAGCTACCTC AGCAATTCCT GCTATCATAA ATGCCTCTAC GGCCAAGTCC
     4381 AAAAGAGGGT CGGGGACAAG CATAAACTCT GCCAGAGGCC CTATAACCAC CTTACACGAC
     4441 ATCACATTGG CACATGCGCT ATCACAGATG TCGAAGGACA CACGTGCCAA ATGTATCGCC
     4501 GACTATGCTG GCCTAAAGGG ATGGGAGAAA AACCTTGAGA CACATTTACG AGGAGGTGCC
     4561 CACGATCCAC AGGCGTTAAC CACAGCCCAG AATATCCTTT GCCTACCCAA TACAGGAAAG
     4621 CTAGCTAGAG GCAGGAACAG TACAATGGGA CTATTGGAGC CCTCAGAGGA AAGTGCTTTC
     4681 CCTACATGTT CATCAATAAC ATGCTATAAA GAGCCCTCAG CCAGAGCGCC AATGCGCTGC
     4741 CGGCTTACGC AGGTTAGAGA GAGAGGAGGT AAGGGAGGAC GACCGGGGAG CCGTATAGTC
     4801 TATTGTACCG GCTCAGTGTT TAAATAAGGC TAATGCGAGG TTTACAGGAA ACTAAGTGTC
     4861 TCTATTTACA GAATGACTAC TACATCACCT GACGCCTTTG ACATTGACCT ATCTACATTG
     4921 CCTATGACAA ATGCAAACCG ACAGCATGTC AGTGCCAATC TAGCCAGACG GGTATATAAG
     4981 AGAGAGGCAT CAGAACAAAC ACTGACAGAT AATGTAAATA AGGACGGAAT TACAGAGACA
     5041 CTGATTAACG TTCAATGTGG ACACGATGAG TCAATACTGT TAGGGTCATT TACATTTGAG
     5101 ATATCAGGCC ATGTGAAACG TGCTGACATA CCTAACTGGC AGTCGGTAGA TGCTGCCCGA
     5161 CAGCACTTTG CACCAATTGG CCCAGGCAAT GCCGTTGGAC CTGTACCATT ACCACCCTTC
     5221 ATTGCCAACA GCCAGTTCCA GGTCATAGAC CTCAGAGTAG GAGCGGCAGG AAGCCTAAAT
     5281 GTTTTCCTAG CAAACCAGAG ATCATCCACA GGCCATTGTG GAGCACTAGG CTTCCTAAAT
     5341 AAATATACCA ATCTACCAGA GGAAGATGGT GCAATGCAGG AAGGCTATTT AGGAGACATA
     5401 GAAGGACATT CATACAGGGA CACATTACAA GTAGACTCCT TCGACTCTCC CTTCAAGGGC
     5461 TATGAACCAC TATACCATCA GCTCAACAAT CCGACAAACC TACTTGTTGA GATGGATGTT
     5521 ATAGAGGAGG AGACAATTGT ACCCCTACCT GCAGGGATGC CATTGCAGCT CCGCTTCGTC
     5581 ACAGTAGCAG GCCCACAGCG TCGTAACATT ATGAGATCCC CTGATCAAAG ACAACATTGG
     5641 CAAATAGAGT TCGACAGTTT TAAAGTAACA TGGACATGCA TTAAGCTTAC AGACGATTCC
     5701 AGGGAGGAGG AGAAGGATAT TGTTACTTAT CCAACGTTAG ACATAGGACT ACAGGTACAT
     5761 CAGCTACCTG TTGGCAATAC CTCAATAGTA ATACCCATTA CACGTTCTGA AATGCAACTA
     5821 GTACCACAAT ACCTACTTAT ATTCATCGGA CATCAGGACA CCTTTAACCC TGAATATATG
     5881 TCAGTAGGAA CCTTACATGG TTTACACAGG GACATCCTAG CCACAATGCG ACTAACTGTC
     5941 AATGGGGACC TGAACCCAGA ATTCATGTCA CCATTCCAGG CCTATACCAT TGACCTAACA
     6001 GATCTTACAG CTCGCCGACA AATGCGTCAG GCATGGTGTG CCCGCCTGGG CCGTTCTATA
     6061 ACGAAAGGAA CATACAGAGA CAGGCCACTA ATGGAAAGTC ACATGCGCCG CAATGTAACT
     6121 ACCTCCCTAG GCTGCAGTTC CTTTGCTATA ATGACAGATC CAGGTATGAC AGTAATAAGA
     6181 GAAGCATGTT CAGGAGGAAT TGCCGGCCGC ATAGATGCCT TAATCACGTT CCAGAGACCT
     6241 ATAGCTGCTA ACATGGCTCT TTACGTAATG TACTGTACCA AGCAAGCAAT TACCTTTGAA
     6301 AGGCAGGTTA CAGCTAATGG TTTATCATCG TCGTGGACAA TATCTGACAT TTTTACAAGA
     6361 CCTGCATATA CTGAGGTTTA CCATGAAAAC CAATTGACCA CAGGCGCACA TCAGACCGAC
     6421 GACCGGATGC CCATGTGACA ATGCAGACAC AACATAGGAA AACAATACGA CGGAGTGAGA
     6481 CAGTTCTACC CTACAGACAT ATAGAGATGC CACAATACAG CCTATCTGAC ATTGGACAGA
     6541 TCGATAGGAA AGTAAGACTG GACACACAAG GTCAATACTA TGGATGGGGC TGGCTCTCTA
     6601 CATCAGAGAT CGCTGCAGGA CTCGCACGGC TGGGCATTAA TGGTGTAGTC TGTCCTATGC
     6661 AGGAGGGTGA CAAATTACCA TTTGATGATT GTAATAAAGG CTTGGTGTGC ATAATGCTTA
     6721 AAGGTGGTCA CTATACCATG CTTGTCAAAT TGTCGTCCTT TATCTGCTTT TTTGATGCTC
     6781 TGGGCTTTCC TGTGACATAT CACTTTCCTA TGTGCAATGC TCCTATACTG TCCCTGTCAG
     6841 AGCCAATACA GCCAATGAGA TCGTCAAATT ACTGTGGGTG CTATTGTCTT TTCGTTGCCT
     6901 ATATGCTTAC TAAAAAACGA TTGCCACACA CTAATAATGG TGGAGAATTG AAAAGCTCTT
     6961 TCAGGTCGCT TCTGCAGCGT TACATGGACT GTTCTAGCAT CGCAACTGTG CGAAAGCAAC
     7021 GTAATGAAAA GATTACCGAA ATGTTTATGA TTGACCATTC CATAGGTGAG GAATTTACAG
     7081 ATGGGGAGAT GTATGCGCAT TACCAGAGAT ATCGAAAAGA CCTTAGCCCA CGTAACATTA
     7141 GGTAAAGTAA CTGATAGGAG GCACTGTTGT TCTTATCTTT ACAGAGGCTC CATCGGAGCA
     7201 CTAACAATTA ATGGAACGCT CTTTGATGTC CCTGGAATAA GGGAATTACA GGCCGGACAC
     7261 ATGGAAAACC AAAGGAAACC AAGATCTATA CGTCTGCAAG TGGCAGAAAG AGCTACATTA
     7321 TGGGGAAAGT TCCCCTTTGA AATTTTTTGG ACTATCTTTG GTGACTCTGA AAGATTATTT
     7381 CAATTCTCCA CTGATGGTAA CTTCACAACC CCAAAAACAT TTAGAAACGT TCATGCTTTT
     7441 AAACGATTCT GCACTGAACA TCTGCCTGAA CAGGTGCACG CAGGAATAAT TAACTGTAGA
     7501 CCTGCTAAGC GTGAATTTGT TATTGACTAT GACGCTGACT CCTGTGTTAA TAGACCATGC
     7561 TGCCTTAAAG AGAGGAGAAT GTGCAATGCA TGCATTCCGC TTTTGCAGAT TGCTGCAGAT
     7621 ACACTGACAC TACTCCTAAG TGAATGCTTT GGTTTCCAAA ATATTGTCTG CTGCTACTCG
     7681 GGCCGTAGAG GAATACACTG CTTTGTAACC GATGAGACTG TCATGAGACT CAGTGGCCCT
     7741 GCCCGCTCCG CCATTATCTC ATACATGCAG GGCTGTATGA CACAGATAAC GCCCCAAAAT
     7801 ATGAGGGCCT GGTCAGACAG AGTCATAGAC GATGTCTACA GACCATCAAT GAACAAAGTC
     7861 GCAGATATGC TATTAGCAGG GTGCAAAGGA GGCTCATACC AGCCTCATCT GTTACAGCAA
     7921 TGCTTCAACA AAGCCAGAGA TAGACGAAAC CCAACAAAGA CCACAGAGCA GGAAAGAAAA
     7981 TACGATGACC CATGGATAGG GCAGTCAGAC GAGGAGGCTA TTAAAGCCGA AATCGCAAGG
     8041 CTCAAACGGG AACTGAAAGA GCACTTCACA TGTGAGCTGG CCATGCAGAC TACTATTGCA
     8101 ATGCTTGATG AAATGGGTGG GAAGCACAAA AGACCAACAA GGACATTTAT AGCCCGCAAC
     8161 ATTGGTATCC TTGTAGATAC CGATGTATCT GTGAGAGTAA ACCATGCCGT TAATATCCCG
     8221 GTACTTGTAC ACCCTAAGAC AGGCGAGTGT GGTGTAGTGA TAGCCAGCAA ATATCATCCG
     8281 CGATATCCAA CAGACCGAGA GCTTACCAGC TTCCCTAAAT TAGAAGATAT ACTTACCAAC
     8341 CCAGAGATAG CCTTGGAGAA CTATCTTCAC ATCGCGAAGT GCTGTGCACC ATCGAGGGCA
     8401 TCTGCCAGGT TCTTACCATC ATCAGAGGTA GGACAATCTA GCTCCACAAG CATATTCTCT
     8461 TTTGGGCTAG GTAACCCGTT ACAGGGGCGT GGTAGTAAAC TGCAGCGCAT CGCTAACACC
     8521 TTACCGGTAC GCGATGCAGC AGATAAAATA TTTAAGTCCT CCTATGTTAG ACGAAGCCTT
     8581 TATAGGGACA TCCATACGCA GCTAATTATA GACACAGTAA AGAATATTGT ACGAGAAAGG
     8641 AGAGGAGCAA CAAGCTCTAA TGGCGTATTA CCAGAATGTA TAGACATACC AATATTTATT
     8701 AGACACCCGC GCAACCCATC CCTATCAACA GAAACCCAGC TACTATATCC CGAGCAGACA
     8761 GCTAGGCATT TTCTCGCAGA TGATAACAGG TGTCACCCAC CGTTTCCATT GTTTCCAAAA
     8821 GGAAAAACAT TAGAGAAATA CAGAGACTAC TTTTCAGAAA CTAAGAAAAT GATAGAGGGC
     8881 ACCAGAGCAG GTCCAACACC ATGTACTAAG GGAAAGGTAC TTGTCAATGG TCGCTTCTAC
     8941 TTACTTAGCC CGCCCCCACC GGCTACATGC AGTGAGACGG ACAGTGCATC AGAGGGTGAT
     9001 GACACCAGCA TGAGAAGCGG CGCAGCCACA TTCTCAGCCG TACAATACCA TTATGGCTCA
     9061 GCGTTTGGCT ATGCCGCTAC CCTTGCAGCA ACACCAAGCA GTGAGAGAAC AGATGCGGCA
     9121 ACAGAGAAAT TATGTCAGGT ACCTGCAAAT GGAGGGGACA TAGGAGGGGT AGGAGAGTCC
     9181 GCCGCACAGT CTAGAACAAC GACAGAAATA TCAACACCCT CTGTACTATC CCCTCCATTA
     9241 TCCCCCTCAA ATACGCCACC ACAACATCAA CAACAACAAC AGACAATTAA CATGACACCA
     9301 GTACACAGAT GCCCAGATAA TGTAAAGAGG CTACCTAAGG AGCAGAAGAT AGATATATTA
     9361 AGAAAGCTAA TGAAAGCTGT TAGTAGTAAG AATAACGTAC CTACCTCCAC CACGAACACA
     9421 GTAACCATTA CAGAAACAGA GATAGAGAAT CCGGCAAACG AGCATGTCAC AGCTATTAAT
     9481 TACCATAACG TTCCAGCACT AGCTTCTGCT AATGCTTCTA ACACCTCTTC ATACATGCCA
     9541 TCATACTCTT ACAGCATACA TGGAACAGAG TCAGCCACAG ATACCCTTAC CCAATCTCTT
     9601 GTTGCCTCAC TATCCTGTGG TTACCCTGCA ATGGAGAGCT CTGACCATAA TGAAATTCAA
     9661 ATCCCTACCC CTGCAGCCTT AACACAGGCA GCAGCTGAGG CTCTTAGCCC AAACTATATG
     9721 GACATTACAG GTTCTATCAC CGACCCTTTC AACAGCCAAA GCAGCGCAGA TTCCAACGTG
     9781 TGTAACCCTA TCACAGAAGA AACTCAAAAC TCTAATTCTT CCAACAGGGA AATCGCTGCC
     9841 AATCTATGCG CCTCTACTAT CATAACCAGC TGTCTGAACA AAGATCGGTG TGGTGGCGGT
     9901 ACCCTTCGAA GAAGCCCTAT TGGTGATCAT AGTGCTTTAC ATAGCTCCCA GGGACCCCAA
     9961 GCCATCTCCG CCTCTGCTGC CAAGGCTGCT GATATCAACG GCAGCATCAA CAGCAAACGC
    10021 AGCCTTACTG CAAATGGCTC ACCCACTCAT AATGCTCACC CTTCTCCTTA CAGCACATTT
    10081 CCTGATGGCA GAGGTACTAC AAATGTTGTT AGTGACCTTC CCCATCAAGG AGATTGTCAG
    10141 CCAGGCATCC CTGCCCTCCC TATTACCTGT ACTTCTGATA GAACTGATTA TGGCCGCGCT
    10201 GGCAGTAGTT TTTACTGTAG CGCTGATAGA CTCATTACTA GATTGGGATG TACCGAATGG
    10261 GGGGGACCTG GCGGACAACC AGGAAATGGA GATGCAGTTG CCACCCCTGC CGCATATGAT
    10321 ACTTCGTTAC GTAGCCCCGC CACTCCTGCA TGCCTGACCC CAGCCCCTAA CATAGATACA
    10381 TATCAAATAC TAAGGTCTAC CTCACATCGT TACACAAGTG ACAGTGTTAG CACTAATACG
    10441 CAGCTTGAAC ACACAGGCTT CGGGCCGGAT AATGGTGCAA TAGGCCACTC AGGAACTATG
    10501 CAAAACATTG CAGCTACATG CTTGGGGCCC CAACCCGATA CGCCGCTTCC TAGTACAGAC
    10561 ACATTTACTG CACCCTCCCC TACCCCTGCT GCTGCTGCCC TTGCTGTTCT AGCTCGAAAG
    10621 GCCTCTCAGC GACAAACACG TGATGGAAAG AATAATGATG CGGCACGTAG AGAACGTAGC
    10681 AACAGACATG GCGAGCAAGG CTGGAACGGG TCGCCCTTAC TTGAAGGAGT CTACATCAAA
    10741 CATCAGGTAA AGCGCACAGA GGCGCTTGGC ATCAGCAACT CCACACGTGA TGCATTGCGG
    10801 CAGCATGCCG AGGCCAGGCG CAGCAAAACA GCTGTTGAAA GCAGAGGTGG CGCCACAGAA
    10861 CCTGTAATGG CCCATAGCAC AGTTCTGACT AGAGAATCCA CAATTGATGT TGTAAGAACA
    10921 ACGGTTAACC AGTCTATGAC AGCTCCATTG CAAATACAAG CTCTCGCCAT AGCAGGGGGT
    10981 CAATATATTC TGGTTCCTTT GTCTTTCTCC ATTAACACTG TACAAAGTCT TTGCAACACT
    11041 CTGCCTTCAC CATCCAATCT ATCCTTTCCA TTCCAGCTCA ACGCCGGTCC TTCTGAGGTG
    11101 GGCCAGACAT CCAATGCCAC TGTTGCGGAG GGCGTGAGGG AGGACAAAGC TACAGCCGAG
    11161 GAAATGGATG TTATTGTGAT TTCAAGTGAT GAGATGCCTG AGAAATCTGC AAATGTCACA
    11221 AGTACCACAG TCACCAGTGA AATGCCTGTC AGTGGTTCCT GTGCACTTGT GCCCATTGCG
    11281 GGGAGTCCAA AGGCTGGCCA TGGAGATATT TCTAGAACTA TTGGGCCCGA TATCATCTCT
    11341 GGTGCACCCG TGCCGTTAAA CTCTGCTCCA GTGCTGATAT CGGCCTCTGA CAGTTCAGGG
    11401 CAAGCTCATG GTGCTGGTGA TGTTGGTACA CAGAATGCTA GTACATTGTC TCTAGATGCT
    11461 GTTCAGGCTT ATGATGCTGA CTCCGAGAGT GATGCTAAAA GGCGGCGTGT TTGCGGGAGG
    11521 CCTAAGGGTA GTAGAACGCG GCCATTATAC CTGTTATCTG AGAAGGAACA GAGGCGTAGG
    11581 AGATTGCGTA AAGGGTCAGA TTCATCGTCT AACAATGGAA TTGCAATTGA CCGCTGTAGA
    11641 GATTTGGAAA GTAGTCAAGA GGAGTCAGTT ACAATGATGA GAATAGAATT GGAAGGTTTA
    11701 GTAGCAAAAG GTCGTGAGGC ACAGCGATTG ATTGAGCAGC AGTGGAGGAG AAGGGGTGAA
    11761 ATTGAGAAGG AGAGAGCTAG GCTAACCAAA GCACTTGCTG AGGGTGAACG TTTGTTAGAG
    11821 GTTGCAAGGC GAGAGCAGCA GGCTCTTCGC TCAGGCAAAA GGCCCCGGGG CAGGCCACGG
    11881 AAGTTACATA CCTATAGCGG TCGACCGAAG GCTGGTACAG GCAGGACGAC AATTCGGGGT
    11941 ACCTTGACCG ATCAGATGGT AGAGCAAGAA ACCCCCAATT GTAGTCCCTG CCTGATCTAT
    12001 AAGGATTCGG CACCTGCTGG GAACACAGAT ACACCTGCAT CCAGTAGCTT TCCTCAGTGT
    12061 GTCATGGGTG AAAGGACTGG TACTGCACAT GACGCACTGA TGGAAATACT GGGCGTAGAT
    12121 CAGTCTCCTG TAACTGGTGG TGGGTCGCTG CCCAATACAG AATTGGTAAA GGTAGATGAT
    12181 TTAGTTAATG TCTCTGCCCC TAGTGTTCAA AGCGATAATA GGCCAATTCA TAGGCTTCGG
    12241 CATTATAAGC GAGTAGATTG TTCATTAGGT AGTACTGTGT CTGTGGATAG GTATGTAGGT
    12301 GGTGGTACTA TTACTACTAC TACTACTGCT ACTACTACTA CTGCTACTAC TACTGCTGCT
    12361 AGACATACAT TGTTGGATAG GTTTATATTA CCTGTTCATA GCCCGATTAG TGATGGGGAG
    12421 TTAGAGGACG TATTTGTTGA TGTTGAATAC GATTCCACGA CTCGCTCACC CTGTCCGTCA
    12481 TCAAATAGTG TCAGTGACAG AGATAGTCGA TCAGCTTCGG AGGCCGTTTG CCATAGCACT
    12541 GTGCACAATG GTAGGCTGGG CATGGAAGGT TCTAAGGGTA CTGTTGCAGG AGCAAGCTAT
    12601 AGTGAGGATG CTCCGAGTCA CGAGGGGTAT AATGAGAGCA CTAGGGTAGA TGGCGATGGT
    12661 AATGATGACG ATGATGATGC AGCCACGGAT GGTGGTACTT ATGATGATGC CGATGCTGAT
    12721 ACTGATGATG ATGATGGGGA GCAGATGGAG ACGGAGGAAG GGGGGGAGCA GGAGGGCGGG
    12781 GAGGAGGGGG AGGAGGAGGA GGAGGAGGAG GAGGAAGAGG CGGCGGAGGA AGAGGAGGAG
    12841 GCGGAGGAGG AGGAGAAGGA GGAGGAGGAG GAGGAGGAGG AGGAGGAGGA GGAGGAGGGG
    12901 GAGGGAGGGA CAGTGGATCA GTTGGTGGAG AGGGGTCATG ACGATGGCAG CGAGGGAAGT
    12961 AGCAGTGAGG GTGATGTACA GAGCACTGCT AATGGTGATA TATGTAGAAA TAGGCTTGCA
    13021 GGTTGTCTTA ATGGCTCTGA CATGGACATG GATGTGGATG TTGATGTGGA CGGACGTGGC
    13081 TCATTTACCA GCGGTGAGGG GCAGGCTGAA TTAGGTACTT CCACTGGATC ATGGGATGTA
    13141 CAGATAGATG ACAAGACGGT TTCTTTACAG GGTACTAGTG ATAATGGACA TACAGATTGT
    13201 TATGCTCTAC ACTCTACTAC GTGCAGTCTT GCAAGGGGGC AAAGTGATGA GCATGGAGAT
    13261 AGCACCAGCT GTGATAGTGG CGCTATTACA TGCTCACTCG CTTTGTCTTC TGCCACAGCT
    13321 GATTGTAGGG AAGGATTGCC ACTACTTGCC TATGTTACAT CGCTTGCGCC ATTTATGCCT
    13381 GTTGAAGGTC AAACAAATTC AAATACAACC AGTAATAGTA ATACAGATAT ACGACCATTT
    13441 GGTAGAGTTA AAAAGCATGG TGTGAAGGTG ATGCATGTTA GGCCTACTCC GCATAGCGGC
    13501 ACAGGTGACG GTGGTGACAT ATGTATAGAA GGTGGATCTT TGGACGAGTC TGTGGGTGGT
    13561 GTGTCTATTC ATAGGGAGCT CCTTGCGACT GCACTATCTG TAAATGCGGT TCAGGGCGAA
    13621 TTGCGCTTAT TACAGGATAG GTCGCCAAGT ATTGAGTTTA GCTCAACCGA AATGTCTGAT
    13681 ATGGAGCTAA ATATTCTCTG TGAGACGGAG TCTGAGGATA ATCTGCCGTC ACTGACAGAT
    13741 TTATTCTGCG ATGAGGGTAT AGGGAGCTCC ACCGATGATA TGGCTGGTCC TGAGGGTGGT
    13801 GGTGGTGGTG GTGGTGGTGG TGATGCTGAT GGTGCTGCCG ATGGACGTGG TGGTGGTGGT
    13861 GTTACAAACC CTAGTAGTAA TGGGGCGCTG GATAGTGATG AGGTAGTGCA CGTGGTTTCC
    13921 ATGGAGGTAC ATAGCACAGG GAGGTCATCC ACAGAGTGTA TAGAGGGTGG TATAGTGATA
    13981 ATGGAGAGAT CTGATAGTAC TGTCACATTT TGTAATACGT TACAGCCATC TGTTCCTGCG
    14041 GCCTCAGCAG ACGTGAGTAG AGCCGTGTCC TCCAACGGGA CGCCTGCGGA GGTGAATCAC
    14101 CAGCCTATTT CTACTACTAC CTCAGATACC GCTGGTAGTA TCAACAATGA AGGTTCTGAT
    14161 GGCTCGCCAG ATCAAAGAGC AGTCCAATGT AGAGTTCGTG ACCGTGGTTC TGTTAGCATT
    14221 AGTGCTGTGC ATGACTCTGA TAATATTATT TGTACTGGCG GGGCTTCAAC CGATACAGCT
    14281 AGCAACTATA GTGTCACTGG TCATCATGAC ACTGGTTCTG TTGCTAGTGT GCGACAATCT
    14341 GGTAATGATG GTGATGTGCG GAGTAGTGGA GCTAACACTA CTAGCACTGG TGTGGGTACT
    14401 TCCACGTCCT CCTCATTGCT AGGTGCTGGG GTAAAGGGTG ATTTGACGAT CAATTTGGCT
    14461 ACTGGCTCTG AACACGGTAA TGGAAATGAT GTGCATGTCT CTTCTTTCAA ATTATATACA
    14521 GGTGGTGACG GTGGAGCGTC CTCAGCTGGT GGTGGGTCTT CTTTAGACAA TGTATATGTT
    14581 TCTTCTGATA TGGGCGCATA TAGCACTGTA GCACGGTCCA TAGGGGAAAT GTGTAGTCCC
    14641 ACTGACTTAA GCCTAATAGA GGTGGCGGCC TCTCTTGATG CAGCGGTTCG TTCAGGAAAT
    14701 GAGAGCGACA TTGATCATGG CACCCATTCA GGTCACTCTG ATATAGATGC AGATATAGAC
    14761 ACAGAGGATG AACGTACACA AAAGGGTGGT GGGGGTAGGT CACAGGATAG TGGTACAATG
    14821 CGTAGGGTTT ATGGCCCTTC TAGGCAATGC TCGTCTCATT ATGTGGGCCG TCCATGTAAG
    14881 GGTAGACGGA AGCAGACTGC ACGGATGTCC ATTAGATACC CTGATAGTTC CGATAATGAC
    14941 TCTTCGAATA CTATCACTCA CAGCTCCAAA TGCTGTTGCA GGGAATGTAG GGGTCTTCAT
    15001 AGGTCTAGGA AGCGATTTAA TCCATACAGC GACAACCGGC CAAGGTCCAC TAGTGGTATG
    15061 GGTGTTAGTG GACTCTCCTG TACAGTGTAT TCTAAAAGCA ATAGAGGTGG CGCAATATCT
    15121 AATAGAGGGT TAGGTCCGGT ATTACAACAT CCAGTTGATA GTCCTTCTTT ACAGGCTGAG
    15181 TTAAATTTCA ATATGCGCTA TGGGGGACAG TCTAGAGGTT CTGGTTTAGA TCAAAGTCGT
    15241 AACGAGTGTA GCTCACAGGG TATGATACCC GCTACTGATT GTGGTACGGC CAACCATTCA
    15301 GCACAGGTTC CATTTTATAA TAGTAGTGTG TGGCAGGTAC GGAAGGGGTT CAGTGCTTCT
    15361 TCTGTACGTC GCTTACAATA TGGATGTACA CGGGAGTGTG AGGGATGCCA GGTATGTATG
    15421 CCACAGGCAT TTCACATGTC TACGCCACTT AGTTTCCCTC ATTATCAGGT GTCCCCTGGT
    15481 CAGTGGTTTA GCTCGCCTGG CGTTGGGTAC TCGACATATG GGGGGCCATA TGGGGGCATG
    15541 TCTGCTGCAG GGTCAGGAGG CAGTTTAGGT TATCCTATTG TTCCGCAGCC GCTGCGCTAT
    15601 GTGCCAAGCT GGTATCCCTT AGCATCTGAA AGGCCCGTTG AAGGATTTGG CATGGCACAG
    15661 AGCAGTAGTG GTGGCCCTAC TTCACATGGT GGTACAGCAG ACGTTAATGA TGACAGTGGA
    15721 AACGGTGAGC AGGATATGGA CCAATGAATG TAACACTTTG TGATCTGATT GTATGCTAAA
    15781 TGATTGTATT TGCTATTTGT TCCTTATAAA AATGTCATGT ACTAATTTGG GTTTATGCCC
    15841 GAATTCTGAA ATGTTTACTG ATGTGTCATT TGCTGTTACC TGTGTACTTT CTTCACTTAG
    15901 ATGTACTACG TCAAATCAGA GGTTAAGGGT CCTGATATCG CCTCTAATGT CCGCTCTGCT
    15961 GGCATGTCGT CTAATCATGA TCCCGGCTAG TATGGATGCC GGGTTTAAGG AGTACTCCAT
    16021 GTACCTCTCG GAATGACGTA CTGGAGTAAG GAGTGCTAGT AGTTGTGTTG GGGGCATAAC
    16081 ATATATTACA TATATAATCT GATATATAAT CGTAATGGTG GTGGGTAATT TTGGGTTTTT
    16141 GCTATTGATG AGGGGGAATA TCCTAGAGCT TTATAGTGGT AGCATAGGAA GCATATAATA
    16201 CTTATTGTAG TCTTAGAAAC ATGATCTAAC AGGCAATGAG TGAATAAGTC TCGTTTTTTA
    16261 CAAGAATGAA TTTCCTGTGG ATGACCTATG TTGCATAGTC ACTTCACATG TTGTACCCTG
    16321 GTAGGATTAA TATCAATGAT GGGCAAATGA TAAAATCACT TGCATGTAAC CTCTAGGCAA
    16381 CTGTATGAGT CTTTTTCAAG TAACGAAATG TGCAAAACGT CTTTTCAAGC ATTCTTCAAA
    16441 AATAAGTCAT TTTTAAAAAA ACATCTTTTT TGATAATTCA GCTTATGTGA GAGAGTCACC
    16501 GTTACAATAA ATCTTGTAAA GCAACGATCT AAGTTAGAGT CTTTTTAAAG CATGAAGCGT
    16561 GTAAGAGTCT ATATAAATTA GATTAGAATA AGGAGCGTGT CTTGTCTTTT CTATGCATAC
    16621 AATGTGAGAA AATCTGCAAA ACCATGAAAT CATGTATGAG TCTAGTGAGA ACAAACTTCG
    16681 TAAAACTTTT AAACTTGCAA ACGTGTTTTT TCAAGCAATT CTGTTTTGTT ACCATGACAT
    16741 GTACATATTA ACATAGCCAT TATAGGGTGT TGGTGGTGGG TATAGGGTTA TAGATATTTG
    16801 TTTTATTGTA TTAGGACCAG TTTGTTAGTA GAACAGCACC TGTGTTAGAT ATCCTGTCAT
    16861 TTTTTATACA TATTTTTTGA ACCATTGTGA ACATTATGCA AAGCTTCTCT TGTTGGATTA
    16921 TAGATATCTC TTTTTTATTG TTAGCCACTA TGAATTTGAA CCAAGCGCAT ACCTTAAGTG
    16981 ATCGCAGTGT ACAATTAAAT TGTTCATTGT TCAGAGCAGT TTCTTTTCCG TTTTGATTAA
    17041 AGAAGCACAG TACACTTAGC ATGTATAATC TTTTTAATAC TTCTCTCTTG TTTGAACATT
    17101 TATACTACAT AAACACCATG TTGTGCAAAT AGGTAGCCAC TTTCCAATAT TCAGAGGAAG
    17161 TTAATCTAAT CGCATTTTTG ATGTTTTCAG TGCCTTCCTA TGTAGGAATG AAAGTCAGCG
    17221 GTACCTTTTC CAATAGTAGA TCAATATGTA GAAGTTTAAG CCTTTCCAGG AGTGGAATGT
    17281 TGGACATAAT GACAATTTCA AAAGGGTGTA GGCCATCAAC ATTAGTTTGA TGATATATTA
    17341 CTGTAAAAGT TATGTACCTA TATATTTCAA ATGTTATGTG ACGATCTGTA CTTTTCTCGG
    17401 TGGAACATCT CAGTCTGTAA CTATGTTTAT TATCCCTGTT TTTTATCCCA TGATAACCTA
    17461 CGCGATGTGC CATTCTGCTG AATGATTATG GAGAATACAA CCGAAAGAAA AATCGTATTT
    17521 ACCTACATTG TAACCTTTTC ATGTAACTTA CTTACTTTAT AATGTAGTTG TGCCTTTTGC
    17581 GGTAGTTTGC AAAATGTTTT TATCTAGTGA AGTAATCTTT ATTAATCATT ACTAATTATG
    17641 GATATATTCA TTATCATGTA TTACGTGTAG TTGTACTGGA CCTTTAGTAA GGCGGTACCA
    17701 GGCTTCTGTA TATGAAGGCC TTTATTTACT TCTTATTATT CATTAACAAA GCATAACAAA
    17761 ACGCAGTTGA TTTCTGTAAT GGAATCTTTA ATAGAAAATA AACATTTCTA TACTGCAATC
    17821 ATTACAGTGT GTGTCTTTCC TTTATGTCAC TCATCGCACA ACACGGGGAG CTAGCCAAAG
    17881 CAGTCCTCAT CTTCGCGTCG CGTTACAGGT GGGGTATCAC GGAACCGTAG CTGCATCTGT
    17941 CCACTTAGGA CTGTGTACCA GTCTAGGACC TTTGCATCCA ATGCTTTTTT CCTCAGGGCA
    18001 TCAAGGGGGT TGTTTATGAA ACGCTTACGT TGCTCAATAT CTGCTGAGTA TAGAAGTTCC
    18061 TCCTCAGCAG GAGAGAGGCG CAGAGCAGTA GGCTGTAAGG AACGGGCGCG CTCATCTATA
    18121 AATGGTTCTA GACCATTGCT GTCAGAGGTG AAGGTGTCAG TGGTGAGCCA GGGGTGAAAG
    18181 TATTCCTCAG TTATAAAATG ATGATCGTAG TCACTATGGA CACGGCTCTG CAGAAAGGAG
    18241 AGTGGACGGG CTAACCCGTC TACAAACCGT TTTGCAATAT CTGTTAGCCT TTCTATTTCG
    18301 TCATTCGGGG GTCGGTGTTT GGTTAGGCGA TGCAGGATAT AGTCGCGCGC TGCATCAAGT
    18361 GCCGTCTTTG AAAGCATCCA TCCAATATTT TTTACACGGA GTCTTTCATA GCTGTGTAAA
    18421 TGACATAATC CCATTTTACC ATTAGGAAGG GGAATGGTTA CTGTGGATTT CAGTGGCTCT
    18481 GCCTTGCGAC TAACACGGTC TATATATCTC ATAAACCGAC AAAAGGGGTT ATGTCCATTC
    18541 GGTGCGTCTC GCACACATGC GATTGGTCCA ATGGGCTTTA GTTTCTTCAC AACATCATAA
    18601 ATTGGAAAAC ACATAGGAAA GCAGGAGTAT TTCATTAACA TGAATGCTAC ATCGCTTGGG
    18661 TCAATACGGT CGACCTGCTT TGTACCAAAT ATTTGACTCA TTGTTTTCCG GAAGATAAAT
    18721 GCCTGGCCTC TGGAGCCTAG CAGGTCTATT GCTGCCCTTT CGTTAGTGGT TATAATTACA
    18781 GGTGGGAAGG GGCGGTCTGT TATTGGTTGG TTTTTAACAT TTATGGGGAC CTTATCACCA
    18841 TCGAAGTGCG CGCGCAGACA TCTGTCCATA TAGAGTAGGG CTGACTTACT AGGATCCTCT
    18901 ATTATTACAT TTCCAGAGAA TGCAACACTA CCTATCATAA AGTCCCGTCC ATCGCGCTGA
    18961 TCTAATGTCA GTCTTTTACC TATGCAGAGT CTTCTGATTG CATCTGCAAC AATACTTTTG
    19021 CCACATTTCT TCTGCTCTGA GTAGAATATC ATTAGTCTTT CCCGTCTGGT ACCATGTAGC
    19081 TGGGCTTCGA GAAAGCAGTT AATGAAGGAT ATAGGTTGTA TTCCCTGGGA GAGTAGTATT
    19141 TTCTCTGTGG TGGTTTGAGC ATTTAATATA TTTGTTTCAA ACCAGCTGTT ATGTTCCTGT
    19201 ATTTCAAAAT CGAATGGTAC AGTAACATAC CGCTCATTTA TGCCTTGGGC TGCCCAAGCC
    19261 TCCTGCTGCT GTGTAAAAGC TTCATATATA TAGTTTATAG TCATGGCAGG TAGGAGGTGG
    19321 GCCTTTTCTC TCATTGTGGC TGGTATATAA GTGCGGCGCT CTCTTAGGTA CCAATTAGCA
    19381 ATGTCTACAT TTGATTTCAT GGCGGACGCA TGACCCTTTA GATGGGCTAG TATATCATAT
    19441 AAGGGGTGTA GGGGTGTCAT CTTGTCAAAT AGGTGTATGA TATCTGAGCT ACAGGATACA
    19501 CCTTCCTGAT CTAGGTGGTC TACTAGTTTC ATGAAGCTTT GTTTAACACA TTCATCATCA
    19561 AGCTTCAGGC GGGTTCGTGT TTTCACATCT ACATTGCCAA CAAACATTTT TACTGTCATT
    19621 TCATTAATTA GTCTCATATA TTCATCATAC CCTTTAGGTG TCAGTGGCAA AGCAATAAAA
    19681 TGTTCCCTGG TTGTTTGAGA GGAAATGTTT GGTAGAATGT TGTCTGCAAT GTCTTTTAGA
    19741 ACAGTGTCGT ATTTGCTTTT TCTATCAACC TGGAATAGGA GAAGTGTAGC CTCTGATATG
    19801 TCGGTTCCTG TGCTAAGTGT TACGTCGTTG TCTAACTCAT GTATACCCAT AATGCACATC
    19861 TTTTCCAGTC TAGACATAAC GGTTATGGCG CAGGCTGTCT CCTCTTTAAA GGTTGATCGC
    19921 AGCCCTGGTC CTGCTACGAG AAAGTGCTTA TATTTTGTAT TTATGTTAGT GCTGGGACAC
    19981 ACATATTCTG GGCTTCGTAG TGAGGAAGGT AGAAATAGCA TCCTTCTATC CTGTGTTTGG
    20041 GGTTTGAAGT TACGTGCCAG CTGCCTGTAG AGAATGCTGT CTGCGTCCGG GTGAAATACA
    20101 CTGTGTTGGG ACATAATCTC ATCTGGGCTT GGGTGCGTTC CTGCAGATGG TAATATAGAG
    20161 GAGTCCGTAT TTGACATGTC ATTTGGTGGT TCTAGATCTT GAAGGGTGTC TATGATATTA
    20221 TTTTCATTGC TATATGTGCA GTGGCGCTTT AGTGATAGTG GAGGGGGTGG TGTTGGTGGG
    20281 GCATCTGCTG CTCTTTTTTT ATGAGGGCTC TCCATGTTGG CAAATTGCTG CTCTAGGTCT
    20341 TTTATTGGGT CTGTTATAGT GCTTTGAATT GCAGGCTTAT CTGACAGCAT AACGTTAAAG
    20401 ATTTGTATTG CCTCCAGCCC TTCATTGATA GCATTGTTAA ATAGTGCAAA GAATTGTAAA
    20461 ACCTGCTCTT TTTCAAATTG GCGCATTAAT GTAGTTGGTA CTACCATTGT ACCTAGATTC
    20521 TCTTTATATT GTGAATGTTC CCCGGCCTGG ACCATTGGAA GAATATATTT ACTCTTTGAC
    20581 ACTGAGGTGA AGCGTTGCCA AAATGTTATG CGCTCCTGCA GTGTTAGATC GGTTAACATA
    20641 TCTCTCATTT GGAATATAGT AGAATTATTA GCAGAGATAA ATGTACTCTG CTTAGGTGAG
    20701 GGAACGTCCT CTTCGTCTGA TTGGAAAATT GAATCCCATT CTGGGCTCTT ACCAGTTGAT
    20761 TGCAGATATT GCTCTTCCTC AGAGTCCATA TCAATTTCCG ATAGATAGTC ATTGTCCTCC
    20821 TCGCACGAGG GGTGTTTTAA AAGTAGAACT TCAGGCTGAT CTCTATCCTC TTCAATATTA
    20881 GATAGGCTAT CGTCCTCTGT GGTGGCGCTA TCTGTTTCTT CTGCCTGATC GTCTATGAAA
    20941 AGACATCTTT TTGTTGATCT AGAGGTGGCG CGCTCCTGTA TTTCAAATCA AGGTTATAAT
    21001 TAACGGCTGC ATAGTTTCAA CGTTAGGTTT AAAAAGTAAA TGTGATAGGT ACTTACCCGT
    21061 TTATAGTTTG CCCATGATAT TTCTGAATAG GCTGCCTTTT TCTCTCCAGC AAAATAGTTG
    21121 AAGAATAGTT CTGCTCCTTC AGCAATATGT TCATTTGCTA AGAAAACAAC TCTGGGCTGT
    21181 TGATCAGTGA GGTATACCCT TGGTATAAGG TTGGGATTGA TACAATGGTT AATTCTTTTT
    21241 GATTCGGACT CTGTTGCGGT AGGGTCTATG ACTCTCTTTC CAAGTCCATG GGCATAGAAG
    21301 TAAAGGAGGA CACATGCCGA TTGCTCTTCG GCATATTGTA TTTCTCTATC CCTTGCCTCT
    21361 GACTCTGTAA TACATTCACC CTCATATTCA CATACAAGTT CTCCTTTCTT AATATTAACT
    21421 TTAGCAAAAA GTCCATACCC ATTGATTTCT GATAGTTTAA CAACTACCTT TTCCTTCCAT
    21481 GATCGGGTGG TTATTTCGTT TAATATCTCC TTTCTTCTCT CCCCCAT
//
LOCUS       Havana_anole_Ado        4284 bp ss-DNA     linear   SYN 10-Apr-2019
DEFINITION  .
FEATURES             Location/Qualifiers
     CDS             235..735
                     /note="LO1"
     CDS             758..1233
                     /label="LO23"
                     /note="LO2-3"
     misc_recomb     1234..1237
                     /note="no coverage"
     CDS             1299..1574
                     /note="LO6a"
     CDS             1564..1821
                     /note="LO6b"
     CDS             1887..3470
                     /note="LO7"
     CDS             3471..4088
                     /note="LO8"
BASE COUNT  1468 A  919 C  827 G  1066 T  4 OTHER
ORIGIN
        1 CGTGAAGGCA GATGCCTAAA TTGAGCTCTC CATCTCCTAT AAAAAGACGT TGAATCTTTA
       61 TCCTGTACAA CAAAAAGAGA AAGCATTTGA ATCTGAACCA GAAAATCTGC AACAGCACTC
      121 AAATTCCGAA GAAATAGAAA CACCAGAAAA AGAGAAAGAA ACCTCATAAG AGATCCTCGA
      181 AAACATATAC TCCTAAGTCT TAAGTACTCC GGACACAGAA AAAAAGAATT GAACATGTCA
      241 GGAAGAAAGA GGCTCGGTTA TCCTTTCCCA TCACCCAGTA AACGGCTACG GAAAGCAGAT
      301 TTGGGAAAAG ATGGGAGAAT AATCATATAC TACATTGATT GCACATTTAC GCAATGTAGT
      361 TTTCTTGAAG CTGATTGTGG AGATGAGGAA GGGAACACTT CGCCATTTGT TCGCAGGAAA
      421 GAAGCTGTCT TTGAAAAAGA CACTTCAGTA GACCATGAAA TTTTCAGTGA TGTCTCCTCG
      481 GTTCAAAATG ACTCACCAGA ACATGAAAAC ACACAAAACC CCCCAGACAC TGAAAATCCC
      541 ACAGAATCAG ATCAAACCCC ACCCCCAAAC CCACCCCAAG ACACAACAAC ATCTGAATCT
      601 AATAATTTCA CGCTGACATA TGATTCTGAC AAAAATAACA CGTCATCGCA CACATTTGGC
      661 TATGGCGGTT CAGTTGATTC CACAAACCTG GTTTCAATTG AAGAGAATGA TGCTGCATCA
      721 GAGCGCAATC AGTAATACAG AGATACTTTG TTGACAGATG CCTCGTAAAC CAAAGAATGG
      781 CACACAGAGA AATGAAGAAC CAACACTTAA ACTTCGGTCT GGGAAAAGAC TTCACTTAAA
      841 AAGAAAAAAT TATACAAAAC CAACCCCAGT AAAACAAAAG AAAAAAACAT ATAACCAAAA
      901 TACCCAAAAA AGTCATAAAC CTAATACAGA GCCAGAACAA ATTAGACATA AAAAAACCCC
      961 AATAAAAATA TCAACTAAAC CTAAACATAA AACTAAACGA AAAAAGAAAC GCAACACAAT
     1021 ATCCTCATTA CCTTACAAAA CACGCGTGCA AATGCCACCT GTTCCATATG TAGATGACTA
     1081 TTATCCTACA CCGCGTCAAA ATATTAATAA CGCCTTCAGC ACACCAGGAG CCCGACATAA
     1141 CACACAAAAT GCTAGTTATA AATTCCCGCA TTTTCCAAAA ACATATGGAC ACGAGTATAG
     1201 ACTCGAACCA ATACAAGTCC AAGTAAATCC ATGNNNNCAT ACCAAAGAAG TAACAATAAC
     1261 CGAAAAAGGT GTACCTGTGT CTAGGAAAAG AAAGATTGAT GTATACTGTA CACCTGAAGG
     1321 TTTTGATGCT CTTTTTCACT AGAATAATGT CTGAGAATCC TCACAGTGTG GACGTGGTTG
     1381 ACTCTCCGAT TTACCCTGTG ATATCAGAAG GGATTAGAGT TGCCAGAGAA GAATTTAGTA
     1441 GCACGGGGGG GCAAATTGGA AGTCGGTCTT TAAAATTACC CTTTTTTATT CTCATTGCCA
     1501 TTATAGGTGT ATTAGAAATC GTCTTGCGAA TTCTCCTTAT TATAGTGTGC AGCTGTGGAG
     1561 AATATGAGCA CTAACCATTT CGCCGCATCC CATCTACTAA CCTACATGCC CCCGGGATTG
     1621 AAAATGATTC TTTTACGGGG AGTATCCAGA AAAGGCTCAA AGAAACCATG GGTCGTAATA
     1681 GACGGACATC CATTTGACAT ACCGGACAAG TTAGCGGTGC ACATATTAGA CAGAATTGAA
     1741 GGAACCAAAT GGAGTGATAG CGATTCCGGC TCATTTTCCG ACACACATGA CAACACAGAT
     1801 TTAGAGTCAG ACATAGAATA AAACCCCTTT AAACATGCTG TATTACAAAT AAACACACAC
     1861 TAATATATAG CCTTAATATT TGTAGGATGA CCACAACAGG ATCTGAAAAC CTTGACCCAA
     1921 TTTTAAGCGA AGTGTTGCAA GAAAATCTTA CAGAGCAACA TATATTTGCA CCAATAACAA
     1981 ATCAGCTTAG TTCACGAGAA GCACAGGTAG GAGGAGGCCC CGACTTAACA CAGGTGCTAA
     2041 ATATTGGCCA GCCACGCGAG ACAACCTTGA CACTTCAAGT ACAAAAGGAT GAAGCAATAG
     2101 TTCAAGGCTC AATACGTATT GTGGCAGAGG GTCAAGTCCA TGTAGTTGGA GGCACTACAT
     2161 ATAAATGGAA AGCCAAGGAT GCTCCTAACC AACCCACAGA AATAACTAAT GAAATCAGGT
     2221 TAGTGCAAGG CACTACCTCG ACAGTAAGCA CTGTGCGCGT CCCCCCCTAT GTGATGAACA
     2281 CACAGTTTCA GACTGTTGAT TTCAGAGTAG GGACATCTGG CAGCTTGAAC TCTCACCTGC
     2341 CGAATGTAAG AGGGTCCACA GGAGGAAACG GTGCATTAGG GATTATAAAC AAATACTACA
     2401 ACACCCCAGA ACACCCCGCG TACTGCAGTA TAAACTCTTT TGATCAATTT GGGTCACACC
     2461 AAGGGTGGAA CTCGGGTGTT TATGTTTCTA ATTCCGATGA AACATGGCAA GGGACAGAAA
     2521 CCCTTTACCA CCAGATAAAT TGCCCGAACA ACTGCCTAAG TACATGCGAC AATGACGATG
     2581 AGACTAGCCT TAAAATCTTC CCCCGCGGTA TGCAGGTAGA CATAAGGTTT GTCACACGGC
     2641 CAGGTTTTGA ACGTGCTAGA TTACAGCCCG TGTATAAAGT AAATGATGGA AACGTAGAGG
     2701 AAGCGCAGTC TCTCTACTTA TATTTTTCAG AAGTCAAGGT GTTGTATTCT GTCTGTAAAA
     2761 TCCCATACGA GTATTGGCCC AAAGAGCCAG TACGGTCACT GTTTGCCACA ATGGACATTG
     2821 GGATTGAAGC TTTCCCCGTG CAAACACAAC AGCATTCAAT GACAGTACAT GTCACAAAAA
     2881 CAGAATCAGA AATTATCCCG CAGTTCATAT ACATTTTTGC GGGAACCGAT AGCATGTGGA
     2941 ACCTTGCACA ACTCCGGGTA CAGGGATATA ATGCCCTGCA AGAAATTATT GGAGGTGCAC
     3001 AAGTTATTGT GAATGGCAGT ACAACACCTG ACTTCATGCG CCCTTATGTT GACAGCAGAA
     3061 TTGACATTGC GAATTCTGAA CAAAGAGCCA CTATGTACAA CACATACCTA GGGAAAGGAG
     3121 CGTTTACCTC CGGGAGATAC CGTTTCCTTG AACGGCCAAT AGGAGAGCGC CATTTGCTCG
     3181 ATGGTTTTGT AGCTGGGTGT GCATTTCAAA CACTAATGCT GCCTACAGAC GTTAGCTCTT
     3241 TCCTTGTTCG AGAAGCAGCG TCGGGAGTCC AAGTAGGTAG AGTAGACATT AATATTCAAT
     3301 TAAATGCCAC AAAGGTGCAG CAAGGGATGT CTCTTTTTGT TGTAAAGGTC TCAAAGCAGC
     3361 AGATCGGGTT TCAGAAAACA TCAGAATTTC CAGGAAGCTT GCCACAGTAC GAAATTGATT
     3421 CCCAGACAAC TGCACCAGCA TACACGCATT CCGTCAGTAC ACATCAGTAA ATGGCGCTCT
     3481 CCTTCTCTGG TCCTTCGAGA CCTGTAATAG CTTCCCAGAT GCCATTTCTT AGTTGGGGAT
     3541 GGTTGAGCAT TGATGAGTTC CTACGTACAA CACGGTCGTT GCGTGTAATG ACTGACTTGA
     3601 AAGTGTCACT TTTAACCCTA CCTATGTATA GTACCATGCC CACCCCAAGG AATGGAACAT
     3661 CTAACATATG TTTAATGCAA GGCCACTACG TTTGTGTATC ACATATAAAC AATAGACTCA
     3721 TTTTCTTTGA TCCATTGGGC AGTCCATCAC ATCGCTTTTT CAGTAATGCT AATGCAATAG
     3781 ATCATATAGA CATGAATATT AAAGTTCAAT CAGATCAAAG TGTTTATTGT GGTAACTTTT
     3841 GTTTACTATT TGCATACATA GTGTTTTTCG ATATTCATAA GAGGTGGGCT AAAAACACCC
     3901 AGTTATATAG GCTTCATATA ATTCAAGCCG TGCAGAGGTA TCTTAACATA GCACCAGAGG
     3961 ATTTAACTCA CAACGAGTTT TTGGTTGAGA TGTTCACAAT TGACTGGAAG CTAGGTGAAG
     4021 AATTCACAAA TCCACACTAC CCCAAGTTGT ATGCATACAG TACAAGACTT AGTAAGGAAA
     4081 GTGTTTAATA GGTAACATTG TTCATACACG CTGTAACATT TAATTTTACA CATATGTTAT
     4141 ATAATATAAG TTAGGATTAT ATGAAAGTGC TTTGTAATAA AACAAACATT GCTTTTCTTT
     4201 TATAGGTGTG TCCCGGCAGT ACCTGTAAAC TGCTGTAGAC CACCATGGAC CGCGAAACAT
     4261 ACTTCTATAA ACACATATTT GACC
//
LOCUS       Japanese_eel_Ado       15131 bp    DNA     circular SYN 14-Aug-2018
DEFINITION  .
ACCESSION   NC_015123
VERSION     NC_015123.1  GI:323361056
DBLINK      BioProject: PRJNA62749
KEYWORDS    .
SOURCE      Japanese eel endothelial cells-infecting virus (Eel polyomavirus)
  ORGANISM  Japanese eel endothelial cells-infecting virus
            Viruses; dsDNA viruses, no RNA stage; unclassified dsDNA viruses.
REFERENCE   1  (bases 1 to 15131)
  AUTHORS   Mizutani,T., Sayama,Y., Nakanishi,A., Ochiai,H., Sakai,K.,
            Wakabayashi,K., Tanaka,N., Miura,E., Oba,M., Kurane,I., Saijo,M.,
            Morikawa,S. and Ono,S.I.
  TITLE     Novel DNA virus isolated from samples showing endothelial cell
            necrosis in the Japanese eel, Anguilla japonica
  JOURNAL   Virology (2011) In press
   PUBMED   21277610
  REMARK    Publication Status: Available-Online prior to print
REFERENCE   2  (bases 1 to 15131)
  CONSRTM   NCBI Genome Project
  TITLE     Direct Submission
  JOURNAL   Submitted (10-FEB-2011) National Center for Biotechnology
            Information, NIH, Bethesda, MD 20894, USA
REFERENCE   3  (bases 1 to 15131)
  AUTHORS   Mizutani,T., Sayama,Y. and Ono,S.
  TITLE     Direct Submission
  JOURNAL   Submitted (21-JAN-2010) Contact:Tetsuya Mizutani National Institute
            of Infectious Diseases, Virology 1; Gakuen 4-7-1, Musashimurayama,
            Tokyo 208-0011, Japan
FEATURES             Location/Qualifiers
     source          15131
                     /mol_type="genomic DNA"
                     /organism="Japanese eel endothelial cells-infecting virus"
                     /country="Japan:Shizuoka"
                     /db_xref="taxon:712037"
                     /host="Anguilla japonica, Japanese eel with VECNE illness"
                     /note="/synonym=Eel polyomavirus [Split]"
     primer_bind     1..24
                     /note="Mizutani long PCR forward"
     misc_binding    42..46
                     /note="Creo: VXCXD"
     mRNA            complement(44..59)
                     /note="splice acceptor"
     misc_binding    complement(45..53)
                     /note="AT rich"
     repeat_region   complement(50..64)
                     /note="imperfect AGG repeats"
     misc_binding    51..55
                     /note="classic LT binding motif"
     repeat_region   51..57
                     /note="imperfect GAAGGAG repeat"
     repeat_region   57..63
                     /note="imperfect GAAGGAG repeat"
     misc_binding    63..67
                     /note="classic LT binding motif"
     misc_binding    complement(66..70)
                     /note="classic LT binding motif"
     repeat_region   complement(67..75)
                     /note="AGG repeats"
     repeat_region   complement(68..74)
                     /note="GAAGGAG repeat"
     repeat_region   complement(71..77)
                     /note="GAAGGAG repeat"
     misc_binding    79..96
                     /note="AT rich"
     intron          complement(116..123)
                     /note="weak splice acceptor"
     mRNA            complement(130..144)
                     /note="splice acceptor"
     mRNA            184..190
                     /note="Perfect splice donor"
     mRNA            complement(360..365)
                     /note="splice donor"
     CDS             complement(362..571)
                     /note="limited peptide homology to LT exon 2"
     CDS             complement(join(362..473,741..969,1056..1284))
                     /note="Creo"
     mRNA            complement(474..485)
                     /note="splice acceptor"
     mRNA            478..484
                     /note="Perfect splice donor"
     mRNA            complement(514..529)
                     /note="splice acceptor"
     rep_origin      complement(530..555)
                     /note="AT rich"
     rep_origin      complement(562..587)
                     /note="AT rich"
     misc_recomb     complement(571..572)
                     /note="TTTTTTTGTATGGAAGGAGGAGGCACCTCC insertion removed"
     rep_origin      complement(<572..588)
                     /note="AT rich"
     rep_origin      complement(665..669)
                     /note="Fish LT-binding motif"
     mRNA            complement(736..740)
                     /note="splice donor"
     CDS             complement(737..1090)
                     /note="Peptide homology to BassPyV1 LT exon 2"
     misc_feature    complement(766..1139)
                     /note="100bp direct repeats"
     mRNA            complement(807..811)
                     /note="splice donor"
     promoter        complement(811..818)
                     /note="JCV repeat (Martin85)"
     promoter        complement(916..923)
                     /note="JCV repeat (Martin85)"
     mRNA            complement(970..982)
                     /note="splice acceptor"
     promoter        complement(1021..1028)
                     /note="JCV repeat (Martin85)"
     mRNA            complement(1049..1055)
                     /note="splice donor"
     mRNA            complement(1049..1055)
                     /note="splice donor"
     CDS             complement(1051..1341)
                     /note="ORF with weak Rb binding motif"
     CDS             complement(1051..1284)
                     /note="LT exon 1?"
     mRNA            complement(1075..1087)
                     /note="splice acceptor"
     misc_binding    complement(1084..1125)
                     /note="E6-like di-CXXC motif"
     misc_binding    complement(1108..1122)
                     /label="Rb"
                     /note="VXCXD"
     intron          complement(1122..1126)
                     /note="splice donor"
     intron          complement(1141..1144)
                     /note="splice donor"
     mRNA            1176..1182
                     /note="perfect splice donor"
     mRNA            1252..1258
                     /note="perfect splice donor"
     rep_origin      complement(1261..1265)
                     /note="vague Beta LT-binding motif"
     promoter        1266..1273
                     /note="JCV repeat (Martin85)"
     rep_origin      1270..1274
                     /note="classic LT-binding motif"
     CDS             1388..1726
                     /note="LO1"
     unsure          1433..1681
                     /note="Distant similarity to gallid herpesvirus 2 tegument
                     UL36 and Eucalyptus SMC chromosome segregation ATPase"
     promoter        1702..1709
                     /note="JCV repeat (Martin85)"
     rep_origin      complement(1728..1732)
                     /note="avian LT-binding motif"
     rep_origin      1782..1786
                     /note="fish LT-binding motif"
     rep_origin      1941..1945
                     /note="fish LT-binding motif"
     CDS             1953..2726
                     /note="LO2"
     misc_binding    2019..2033
                     /note="H1 Kinase domain"
     rep_origin      complement(2208..2212)
                     /note="Avian LT-binding motif"
     promoter        complement(2404..2411)
                     /note="JCV repeat (Martin85)"
     rep_origin      2427..2437
                     /note="AT-rich"
     rep_origin      2440..2444
                     /note="fish LT-binding motif"
     unsure          2442..2603
                     /note="DHH (RecJ single stranded DNA exonuclease)"
     rep_origin      complement(2448..2452)
                     /note="fish LT-binding motif"
     rep_origin      2475..2487
                     /note="AT-rich"
     promoter        2490..2497
                     /note="JCV repeat (Martin85)"
     promoter        complement(2629..2636)
                     /note="JCV repeat (Martin85)"
     CDS             2683..3591
                     /note="LO3"
     promoter        complement(2872..2879)
                     /note="JCV repeat (Martin85)"
     promoter        complement(2876..2883)
                     /note="JCV repeat (Martin85)"
     promoter        complement(2882..2889)
                     /note="JCV repeat (Martin85)"
     unsure          3016..3132
                     /note="Structural similarity to eIF3"
     unsure          3019..3345
                     /note="Leiomodin-2 (actin regulatory)(94%)"
     unsure          3025..3081
                     /note="Polyproline tract"
     promoter        complement(3044..3051)
                     /note="JCV repeat (Martin85)"
     promoter        complement(3053..3060)
                     /note="JCV repeat (Martin85)"
     promoter        complement(3068..3075)
                     /note="JCV repeat (Martin85)"
     unsure          3130..3543
                     /note="Clear similarity Wiscott-Aldrich actin binding
                     protein"
     unsure          3145..3285
                     /note="AIRS_C (The function of the C-terminal domain of AIR
                     synthase is unclear, but the cleft formed between N and C
                     domains is postulated as a sulphate binding site)"
     misc_binding    3358..3378
                     /note="SH3 Class1"
     rep_origin      3434..3438
                     /note="fish LT-binding motif"
     rep_origin      3455..3459
                     /note="fish LT-binding motif"
     rep_origin      complement(3457..3461)
                     /note="fish LT-binding motif"
     rep_origin      3465..3474
                     /note="AT tract"
     misc_binding    3472..3492
                     /note="SH3 Class1"
     rep_origin      complement(3575..3579)
                     /note="fish LT-binding motif"
     mRNA            3595..3609
                     /note="good splice acceptor"
     CDS             3612..4343
                     /note="LO4"
     CDS             complement(3626..4585)
                     /note="Suspicious ORF trio"
     misc_binding    3714..3725
                     /note="PPVY (WW module found in Ad penton proteins)"
     unsure          complement(3780..4265)
                     /note="Structural similarity to Apolipoprotein A"
     unsure          3786..4163
                     /note="PLC (1e-09, a kajillion hits)"
     unsure          3807..4268
                     /note="Smc (chromosome segregation ATPase) also many
                     others, SH3, DUF4164, AAA_27 (AAA domain of dsDNA break
                     proteins), PRK02362 (ski2-like helicase), 46
                     (endonuclease), human myosin heavy chain."
     unsure          complement(3818..3952)
                     /note="PRK07475 (aspartate racemase)"
     misc_binding    3900..4250
                     /note="Similarity to reovirus sigma C (aka sigma 1) fiber
                     coiled coil domain. If the analogy holds, the N-terminus of
                     LO4 would be virion-lumenal."
     misc_binding    3954..3971
                     /note="Arrestin binding motif"
     unsure          4002..4265
                     /note="Structural similarity to fibrinogen and coiled coil
                     proteins (analogous to Ad pIX?)"
     rep_origin      4050..4054
                     /note="fish LT-binding motif"
     rep_origin      complement(4052..4056)
                     /note="fish LT-binding motif"
     rep_origin      4057..4064
                     /note="short AT patch"
     misc_binding    4302..4310
                     /note="RGD"
     mRNA            4728..4742
                     /note="good splice acceptor"
     CDS             4743..5561
                     /note="LO5"
     unsure          4953..5165
                     /note="DUF2070 (Metallo-beta-lactamase superfamily)
                     cellulose synthase?"
     misc_binding    5322..5336
                     /label="Rb"
                     /note="IXCXE"
     misc_binding    5388..5411
                     /note="C(X6)C"
     mRNA            5502..5520
                     /note="splice acceptor"
     mRNA            5524..5543
                     /note="weak splice acceptor"
     CDS             5565..6545
                     /note="LO6"
     promoter        5654..5661
                     /note="JCV repeat (Martin85)"
     unsure          5679..6035
                     /note="VPS22 winged helix (63%)"
     misc_binding    5679..5882
                     /note="structural similarity to SNF8 vacuolar sorting
                     protein ESCRT-II complex"
     CDS             complement(5789..6304)
                     /note="EO6 (conserved in Grenadier and Swordtail 1)"
     unsure          complement(5789..5800)
                     /note="EO6: PDZ class 1"
     misc_binding    complement(5789..6000)
                     /note="Class 1 PDZ ligand"
     CDS             complement(5828..6058)
                     /note="patch of homology to mouse herpesvirus 2 Pr5 protein
                     (NP_064121)"
     unsure          complement(5963..6094)
                     /note="Zinc motifs (EO6)"
     misc_binding    6033..6050
                     /note="HPDRGA (almost DNAJ?)"
     misc_binding    complement(6062..6094)
                     /note="Cys motif"
     misc_binding    complement(6119..6133)
                     /note="LXXLL"
     unsure          6141..6245
                     /note="Adeno_PX (adenovirus L2 mu or protein X)(e-0.38)"
     misc_binding    6147..6209
                     /note="predicted transmembrane"
     misc_binding    6162..6176
                     /note="LXXLL"
     rep_origin      6212..6221
                     /note="short AT tract"
     rep_origin      6225..6229
                     /note="fish LT-binding motif"
     rep_origin      complement(6234..6238)
                     /note="fish LT-binding motif"
     promoter        6248..6255
                     /note="JCV repeat (Martin85)"
     misc_binding    6334..6545
                     /note="Class 1 PDZ ligand"
     misc_binding    6459..6482
                     /note="C(X6)C"
     mRNA            6533..6545
                     /note="splice acceptor"
     CDS             6547..8094
                     /note="LO7"
     rep_origin      7708..7723
                     /note="AT tract"
     rep_origin      7735..7739
                     /note="weak fish LT-binding motif"
     rep_origin      complement(7747..7751)
                     /note="fish LT-binding motif"
     rep_origin      complement(7764..7768)
                     /note="fish LT-binding motif"
     misc_binding    7882..7899
                     /note="C(X4)C"
     misc_binding    8032..8043
                     /note="PPQY WW ligand"
     CDS             8097..8744
                     /note="LO8"
     misc_binding    complement(8280..8318)
                     /note="Cys-His cluster"
     unsure          8385..8564
                     /note="tree shrew adenain pX (e-2.3)"
     promoter        8614..8621
                     /note="JCV repeat (Martin85)"
     misc_binding    complement(8711..8832)
                     /note="Class 2 PDZ ligand"
     CDS             complement(join(8711..8813,9413..9615))
                     /note="EO5"
     polyA_signal    complement(8748..8757)
                     /note="polyA signals"
     misc_binding    complement(8798..8812)
                     /label="Rb"
                     /note="/note=LXCXE pRb binding motif"
     mRNA            complement(9407..9412)
                     /note="splice donor"
     mRNA            complement(9411..9416)
                     /note="weak splice donor"
     mRNA            complement(9421..9426)
                     /note="splice donor"
     misc_feature    complement(9429..9452)
                     /note="AT rich"
     unsure          complement(9466..9555)
                     /note="odv-e66 (occlusion-derived virus envelope protein
                     E66)"
     unsure          complement(9490..9597)
                     /note="TOP1Ac (eukaryotic DNA topoisomerase III and
                     eubacterial and archael reverse gyrases)"
     unsure          complement(9523..9609)
                     /note="PTZ00333 (triosephosphate isomerase)"
     CDS             9646..9876
                     /note="tBlastX homology to bracovirus (EF710637)"
     CDS             complement(10004..10657)
                     /note="EO4"
     unsure          complement(10352..10501)
                     /note="Weak structural similarity to GST"
     unsure          complement(10355..10399)
                     /note="Weak structural similarity to proline hydroxylase"
     misc_binding    complement(10598..10630)
                     /note="Snake toxin motif"
     CDS             complement(10741..11355)
                     /note="EO3"
     unsure          complement(10840..10920)
                     /note="Weak structural similarity to DNA-directed RNA
                     polymerase I"
     mRNA            complement(10997..12900)
                     /label="possible U12 intron"
                     /note="Minor-class intron?"
     unsure          complement(11146..11208)
                     /note="Weak structural similarity to PV E2 DNA binding
                     domain"
     unsure          complement(11194..11307)
                     /note="immunity protein 74 (75%)"
     unsure          11206..11280
                     /note="MTB_hemophore (binds heme and delivers it to a
                     transport system for import)"
     unsure          complement(11215..11820)
                     /note="Mothers against decapentaplegic homolog 4 (71%)"
     mRNA            complement(11510..11521)
                     /note="minor-class intron branch point"
     unsure          complement(11521..12369)
                     /note="Primase similarity (E=0.16 in Delta-blast)"
     CDS             complement(11521..12726)
                     /note="EO2"
     misc_binding    complement(11602..11625)
                     /note="FBW7 ligand class1"
     promoter        11613..11620
                     /note="JCV repeat (Martin85)"
     unsure          complement(11623..12120)
                     /note="ADNP homeobox protein 2"
     misc_binding    complement(11881..11898)
                     /note="SH3 Class2"
     misc_binding    complement(12076..12093)
                     /note="SH3 class2"
     unsure          complement(12223..12576)
                     /note="Pre-mRNA splicing factor 8"
     misc_binding    complement(12253..12276)
                     /note="FBW7 ligand class1"
     CDS             complement(12325..12351)
                     /note="Homology to BassPyV1 LT"
     promoter        12325..12332
                     /note="JCV repeat (Martin85)"
     promoter        12330..12337
                     /note="JCV repeat (Martin85)"
     promoter        12433..12440
                     /note="JCV repeat (Martin85)"
     unsure          complement(12472..12669)
                     /note="DUF3164"
     primer_bind     complement(13004..13034)
                     /note="Mizutani long PCR reverse primer"
     CDS             complement(13034..13078)
                     /note="Akin to C-term of ALTO except lousy with stop
                     codons"
     CDS             complement(13035..15131)
                     /label="LT"
                     /note="EO1 (LT)"
     misc_binding    complement(13035..13232)
                     /bound_moiety=""
                     /note="PDZ Class2"
     misc_binding    complement(13098..13130)
                     /label="CR1"
                     /note="CR1 motif"
     misc_binding    complement(13104..13118)
                     /note="LXXLL"
     misc_binding    13251..14450
                     /note="Helicase domain"
     misc_binding    13294..13298
                     /note="classic LT binidng motif"
     misc_binding    13298..13302
                     /note="LT binding motif"
     promoter        complement(13302..13309)
                     /note="JCV repeat (Martin85)"
     misc_binding    complement(13306..13310)
                     /note="LT binding motif"
     misc_binding    complement(13313..13317)
                     /note="LT binding motif"
     misc_feature    complement(13355..13373)
                     /note="AGG repeats"
     promoter        complement(13359..13366)
                     /note="JCV repeat (Martin85)"
     promoter        complement(13440..13447)
                     /note="JCV repeat (Martin85)"
     unsure          complement(13896..14048)
                     /note="AAA+ ATPase"
     misc_binding    complement(14415..14429)
                     /label="IXCXD"
                     /note="Weak Rb binding motif"
     mRNA            complement(14467..14472)
                     /note="splice donor"
     misc_binding    14496..14786
                     /note="DNA binding domain"
     mRNA            complement(14587..14591)
                     /note="weak splice donor"
     unsure          complement(14589..14858)
                     /note="NOX_Duox_like_FAD_NADP (NADPH oxidase (NOX)
                     catalyzes the generation of reactive oxygen species (ROS)
                     such as superoxide and hydrogen peroxide)"
     mRNA            complement(14666..14672)
                     /note="splice acceptor"
     mRNA            complement(14696..14701)
                     /note="weak splice acceptor"
     misc_binding    complement(14700..14720)
                     /note="eIF4E ligand"
     intron          complement(14781..14790)
                     /note="possible splice acceptor"
     mRNA            complement(14789..14794)
                     /note="splice donor"
     mRNA            complement(14799..14814)
                     /note="splice acceptor"
     CDS             complement(14840..14926)
                     /note="ALTO"
     mRNA            complement(14860..14866)
                     /note="good splice acceptor"
     unsure          complement(14883..15029)
                     /note="DNAJ"
     mRNA            complement(14916..14921)
                     /note="splice donor"
     mRNA            complement(14966..14972)
                     /note="weak splice acceptor"
     misc_binding    complement(14979..14996)
                     /label="DNAJ"
                     /note="DNAJ (HPDKNT)"
     misc_feature    complement(14985..14999)
                     /note="HPDK motif"
BASE COUNT  4018 A  3626 C  3628 G  3859 T  0 OTHER
ORIGIN
        1 GATTGATTTG AAATTGCAAT ACCATGCACC ACCATAACCA TCCCTTTTAA GAAGCAGAGG
       61 GAGGTGCCTC CTCCTTCCAT ACAAAAAAAA GGTTAAGGTG TGGTGGCGCC CGGTACTGCA
      121 ACTAATGCGC TTAAATGAAT TAAACACATA TTACTTCCTT CATAAACAGA AATTCAAGCT
      181 AAGGGTAAGT CACTTTATGT GTTTTTTAAA AATATAAAAG TATAATGGTT TAAAAGTACA
      241 TAAAGTTATG CATTTGATGG TATATTACAT TTGATTGTAT GTATGCGTAT GACTGTGTTA
      301 GGGCATTTTT CAGTCTTGAA ATGAACCTGT ACTGTTAATA TATGTTCTGT AAATGTTATA
      361 TTTACTTAAA TATGTGATAT ATGCACAGTA AATTAATGTT AGTAACATAT TTTATGTGTG
      421 TAATATTTGT AAAATCGAAT ATATTTTTCT GAATGCAATG TATGACTGAG ATCCTGGGGT
      481 AAGTACCTTT ATAAATAAAA TACTGTATTA ATACTGTAAA ATACGACAGT AAATATGCAT
      541 ATATGTACAA AAATAGCACT GTTTTATTAG ATTATTGCAT AGAAAATAGC ATTAGAACAA
      601 GTATATAAAA CAGGAAAAGC TACAATAGGC TCATACAATT GAAATGACTC ATACTTGGTA
      661 CAATGCCAAT ATGTCAACTG AAACTTTGAT TTATTTGTGA TTTAAGTGCA AAACAAGTAC
      721 ATTAATAGCT GTTAAATTAC ATTAAATATA ATATATATTG AAAATGAAAT ACTGCTGGAA
      781 AATTCCTACT GCTGTGGGTA ACCTGAGTCA CCCCTCCCTT GGGTGTGCCT GAGACAAGTT
      841 CTAACCACAA GGATGAGTCA CATCCTGAGA AGAACAACAC TGGAAAATTC CTACTGCTGT
      901 GGGTAACCTG AGTCACCCCT CCCTTGGGTG TGCCTGAGAC AAGTTCTAAC CACAAGGATG
      961 AGTCACATCC TGAGAAGAAC AACACTGGAA AATTCCTACT GCTGTGGGTA ACCTGAGTCA
     1021 CCCCTCCCTT GGGTGTGCCT GAGACAAGTT CTAACCACAA GGATGAGTCA CATCCTGAGA
     1081 AGAACAACTG TCACATTTTG TTTTCCTGTC ATAACAGGAA ACACACCCTG TTGTCAAGAC
     1141 ACACCCAAGG ACACTTAATC CTTCACAAAC CCTAAGGTGA GTACCACCCC CATTATTGAG
     1201 AAATAATTTA AGATTAATTA CAGTTATTAA ACCGATTGCG TAATTGCTCC AGGTGAGTAT
     1261 GGCAGGGGTG GGGCTGGGGT GCATGCAGCT TCTAGTTCCA GACAATAGTC CTTGTATTTC
     1321 ACCCGGAAAT TCCAGCCGTC CTCATTTGAC CTAAAAAAAA AAATTCACAT GTTTCAACAT
     1381 AGGTGCAATG GACAAGGAGT GGTTTGAACT GCTTCAACAG AAGCCCGTCT TTATTTACAA
     1441 CTGTAATTTC TACAACCAGT GCAATACCCC AGACCTAAAT GATGATGGTG AGGAGGAATC
     1501 AGAGTCAGGG GAGAATGAAC TGTGCAGGGT AGATAGGGTG CTGGGGTCGG GCCTGGAAGC
     1561 GGTCAAGGAT TTTGTCAAAG CCACTGCTGA GTGGGACGAC GATCAATCAG ACGCGCCTGA
     1621 GCAGACCCAG CTGCAGCTGC AAGCTGACCA GGTGTCCTCC GGTGATGTGG ACACAGATGA
     1681 GAAAGAGCCG GATGAGCAGG AGGGCGGAGA GGCCATGTCA CTCTAAAGCC AGAGCAATGC
     1741 CCCCCGGCTA GTCATGTAGT GTGCGTGCGT TGTTAGTGTG ATTGGCGCGT GTTAGAAGTG
     1801 GATGCGTATG AGAGATTGTG CGTATATGTG CGCGTGCGTA TGCGTATGCG TGTTATGTGT
     1861 GTCGTCATGA CTAGCTGTAT GTAGTGAACG GTACTTTAAT AAAAAGAGGT TTGGACAAGT
     1921 AATACGTGCC TTTGTGTTCT TTGGCATTTT AGATGGTTAT AACACGAACT GGATCGACGG
     1981 TTGCGAGGCA CAGGCGTAGG ACATGCACAA GCAAAAAAAC CTGCAAAAAG CGAGTAGCAC
     2041 GTGCTAAGAA AAAAAACAAG TCCAAAGCTA GTAAATATGT TGTGAAGACT ACGAGGAAAA
     2101 CCACGAGGAC CTCCTTGTCA TCTGTCAATA ATAATAATAA TGCTAATAAT CAGACGCAGA
     2161 CGCAGACGCA AAATGTACAA GTAACCGTGC CTCCATCGAA CGCGCATGCC AGCCCGCAGC
     2221 AGCCGCTTGC GAAGCCTGGG TTCGTTCGCA CGGTAGGGAA AGCGTTATTG CCTGTTGCTG
     2281 CGAATGCGGT GTTGTCATCA ATCGGCGTCC CCACAGGGGT TACAGCCGCA TTGGGTACAG
     2341 CGTGGAATTA TATGACCAAT GATTCCGCTG ATGCTGCACC TGAGGAGACG TATGTACATC
     2401 TGCCCCCCCC CGACAAACCA GGGTGGTTAT CATACATGCC TGGCATAGCC AGCGCTGCTG
     2461 GGCTATACCA CGTGTTAAAC AAAATGAGGG GGGGGGGTAA ACGTAGCAGG ATAATCCCTT
     2521 TTAGAAAAGC GAAGAAAACT AAAATGCGCT TTCCGAAACG CCTGCTAAGG CGTGTCATTT
     2581 ACAAGCCCAC CACTTCGGTG ACTAGCCGGC GTACAGCAAG GCAGCCCCCC CCCCCCGCCA
     2641 CCTGTTACGC AACAACAGGA TGTGGCCAAC CTGGTGCAAG CGATGTATGC ATTGCTAAAG
     2701 CAGGAGGACA AGGGGCGCGA GCGTAATGGT CAGCGAGCGC AGCGCCGCAG AGAGGAGCAA
     2761 CCCCTAGTGG CGCAGGAAAG AGAAGAGGGT GTATTGAATA TGAACCAGAT TGACAGGCCG
     2821 CTAGAGGACG CATATCCAGA CCCCCACCAC AATATGCATG ATTATTTTGA ATTCCCCCCA
     2881 CCCCCACCCC CTGAACAACT TATGTTTTAT GATGCAATTG ATAACGTACA AGATAACGTG
     2941 GAGGTGGCAG ACGACTTACC TTATATGGAC GCTTATGACG CTCCACTGGA TGCGCATGTC
     3001 AACGCTGTCG ATCATGTCGC TGGTCCACCG CCTCCCCCAC CTCCTCCACC CCCTCCACCC
     3061 CCTCCACCTC CGCCCCCACC AGCTTTCCTG GGCGCAGCAG CTCAGATTCA AGAGCTGGAT
     3121 GGTGCCGATG GAGATGACCA ATTTCATGAT GCGTCGGATG GGGGTCTCGG TGATGTGTTT
     3181 GCGGAACTGT TGAGAAGGCA GAACACACTT AGACCGGTAG GCGAGCGCGT TACACTTAAC
     3241 AATATAGACG GGCATGATCC GCACGCTGCG CATGCTCAGA TGCTGCAGGC CATACGTACT
     3301 GGCCCGCAGA ATCTATTGCG CAAGGTCAAG CACCCGCCTA GGCTAGAAGA CGTAGACAGA
     3361 CCACTGCCCG ATATTCCGCT TGATAAGATG GATGCTGCGT CCCTGGGGGC TCGCTTGCAG
     3421 AGAGAAATAC ACGCTGGCCT TAAGTTACGC CCCATTGGCA GTAGAAAAAT TAAACGCGCA
     3481 CCGAAGCCCC CAAACCCAGC GGACGATTTC TATCAGTTTG TGCAAAAAAT TGGGGCGCGG
     3541 CGCGAGCATT TGGTGCCTAA TGAGGATGAT GATGGGCAGT GGGCTGATTA GATGCGATCT
     3601 CTATTTAAGG TATGGCGGAG CCTAACTACG GACCAGACAG AAAAGTGTCA ACAACCGGTG
     3661 GCCTAGACGT CACCGTGACC CCGGTGGTAC ACGTGTTTGG AGTAACAGTG AAACCACCAG
     3721 TGTATCCTGC AATCCCCCAG CTAAGCATAG TAAATGGCAA CACACACGTA ACCTGGCTTC
     3781 ACGAGTCTGT CATCGAGGAC ATGGTCCAGC CCATCATATC TAAGATGGAC GACAACATGT
     3841 CCGAGCGCAT GGCGAAATAC TTGCAAGATG TCGACGAGAG AGAACAGGCT CGGGAGGCAG
     3901 CTACGAATGG GCGCATCACA GACATGGAGG AGACGGTGAT GACCCTGGAC GGTTCAGTGA
     3961 CCGCACTAAC TGGTGCTGCT GAACGAATGG CCAGAGCAGA GCAGCTGATG CTGGACGCTG
     4021 AAAACCGCAT ACTAGATGCG GATGACCAAT TGGCAGAAAT CAAAGACCGC TTAGATGAGG
     4081 TACCTGATAC AGCCAGAGAG GCTGCGCTAA GTGTTATGTC TGACGTGTCC AGTAAAATTG
     4141 CTAACCTGAT ACGTCAGATG AGCGCAAATG CTGCGATGGC CGAGGCAAGC CGCTCGCAAA
     4201 TGAGTGCGTC TATCGTAGAG CTAACAGGCA GAGTATCGCA GCTTGAAAAA ATGATAGCAG
     4261 CCCAACCTGA ATCGGGGTCC ACTGATGTCC TGGGTGATGC TCGTGGTGAT TCTACTCCGT
     4321 CGTTGCCTCC GAACCACTTG TAGAAGTGCT CTGAGCTAGG GAGAGTGTGT GGAATATATA
     4381 TACTGCTTGC TGCAACCCCC GGCTTCCCCT TTCCACTTAT ATTTTCCAAA TAACATGCAA
     4441 TAGCAAAATT TTTTGGGGAA ACTTCCCTTT TTAAAAAATG TCCCAGTAGC TTATTAAATG
     4501 CTGACCATAT GCATGTTGCA CTTTCTAAAT GTATAAAATG CATGTTGTAT TGTACCCCGG
     4561 AAAACCCCCA TAATTTTCCA GTGTATTACT TAATTTTTTC CATAGCTGAT CAATAGAAAT
     4621 TCTGTATGCT CAGCAAATAG AAAATGGAAA ATGGAAAATG AAAGTAAAAT GTATGACTCA
     4681 TACTGTATGT TGCATAATAA AGCCAGATTG CCTATAACCT TATATAGCGT TTCCACTTGT
     4741 AGATGGATGT TAACAGGCAG CCGAATCGAT ATCACTACGA GGTGCAACCT GGAGAGGCAC
     4801 CTCGAATTAT ATATATGACC TTTGACGACC ACCACCCCCA GGACACAATA GCCCGGTTAA
     4861 TTTTCAGGGA GCCATTCAAA TTCACATTGG GGAAAAATGG AAAGCGCAAC GCAGGCATTG
     4921 CGCTTACACA GCTGACCCTA ATTAATGCTC CCGTGAACGT GTGCGAACAG CGCACTAACA
     4981 ACACGCTGCT GTTTGGGAAC AACCTTGAGA CGGCGACGCG TGTCACACTA CGCGATGGCT
     5041 TCTATGACAG CATAAACGCC ATTCGCCAGG AGATCGCTGC GTCGAACGTC GACTGCAGCT
     5101 TTGGTTATGA CAACCTGTAC TATACCACGT ACAGCGGGAG TGGGAACATG TACATACCAC
     5161 TGGGCAGGGC CGGGGAGCCA AACGATGAGC ACATCGGGCA GAAATTCGGG TTCACCAAAG
     5221 GGGAGGTGGA GGTCAAAGAT GGCACAATGT ACCTTGTGGT GCGCCCTGAA ACGAAAAGCA
     5281 ACAGGCCTGG TGACATATAC GGCCCCACTG CGGATATCCG CATAACCTGC GACGAGGTTG
     5341 TTTACACAGC CGAAACCGAC AAGGTCGTCG CAACAGCCAA CCTGGGCTGC GTGCCGCAAC
     5401 GAGCGTACTG CTCAATCGGC CTGGACCCCG AGTTTCGGGA GATAATGGAA TGCCACGAGC
     5461 TGACGTCTCT TACGCTGCGC GTCCGTGACC GCACTAATAA ACCTTTGCGT TTCGTTTCAG
     5521 GTGCGCCATC CGCAACCCTG AAGTTAATGC ACCTATCGTA AACAATGGAA CTCAGAGGCA
     5581 CAGGCGTAGG ACCGTGGGCA CGACGGGGGG GTTTCACAGA CAGGCGCAGA TCGTATACGA
     5641 GATCATACGC AAGGGGCGGA GGGCCGATAC GAAATTTTCT GTCTAAACAG TGGAATAGAT
     5701 TCAAAACACA ATTCCTGCCA CTGGCACGCC GCCATGCGGG CACACTTGCA AAAATGGCGG
     5761 TGGCACACGC CCTAGAGAAG AAGGATGACT ATATGAATGT AATGGCTGAG AAGGGGGTCA
     5821 AGGGTGTCAC CGGCGCATTC GTGCAACATC TACCCGGCCT GGCAGCAGAG TTCATCCGTA
     5881 AGGTCGCTTC GCCGGAGAGG GGAGCTGGGG ACGTACCAGC GGAAGTACAC ACAATGATGT
     5941 CGGAGTGCAG AGACCAGATT GAGCAGTGCC TGTGTGCCCT GCCGTACTCC GACAGGCCGG
     6001 TTGGCCTACA GGCCGCAATC CGCGCACTGG AACACCCTGA CAGGGGAGCT GGGGATAGTG
     6061 TGCATGATTC AATGGCCCCG CTACAGAACA TGCACGACAT TGTTCTGTCG GTTGTTGGCA
     6121 ACAGCGTGCC TAGTGCACAG CGAGGTGGCA TACTGCCATT CCTGATTCCG CTCCTTGCGT
     6181 CTGGCGTAGG GGCTGCAGTG TCATCCATCC CTAAAATAAT TGAGCTGGCT ACGGCCAAGC
     6241 GGAGGGGGGG TGGGGACGTA CTGGCTAGGT ACGCGCAAGA GGCTTCAGAT GGCAGAGGCG
     6301 GCATCGACCT GATGCGCCTG TACAGGCCTG CGCTCGTCAG CGGCTGCCAG ATAAATGGAG
     6361 TTGCTGCAAG ACGCAGAGGC GGCGGGGGTG GGTCGATTGT AACAGATGAG ATCGGCGGCC
     6421 CGGTGACACT GACCAGACAG AAAACATCTG AGAATCAGTG CAAGGTGATC ATAAAGAAGT
     6481 GTGACGGGGT CAGGGGTCGA CCGCAACAGA GAACCTTTTA CATCCCTAAA AACACTCTTT
     6541 TCTAGGATGG ATGACGGGCG TGAAGACGGT GCATGCGACA AAGGCATTGC CTTCGCTGTA
     6601 CAGTCAAACA TGTCGCAGCA GTACCTGTAC GCCCCTATAA CGCAGCGAGT GACCACGCGT
     6661 GTCGCTCAGA CACACGGAGG CCAACAACTG TCAGAGCAAT TAAACCAAAA CGGCCCAGCT
     6721 AACATTAATA TCGACGTACA GGCGGATAAA GATGAAGCCA TTCTATTGGG GTCAATTAAG
     6781 TTTGTCGCTA GAGTGAGGCT TGAAGCACGG GCAGACGCAG ACAACGCACT GCTGAACTGG
     6841 AGCAACAGAC ACGGGGGACA GAACGACGAA CGCTTCACTT TGGTGAACAA CCAGCAGGGG
     6901 GACGTGCGAA TTGAGCTACC ACCGCTGGTG ATGGCAGCAC AGTTCAATAC AATCGATCTG
     6961 GAGCTGGCGG ACGTCCAGAG CATAAATGCT CACCTACCCA TGACCCGCCA AAGCGAGGAG
     7021 GGATGCGTAC CACAGGCCCT GATGGACATG TACTACAACC AGACAAGAAG CTGCAACATA
     7081 TACATGCCGA ACACCACCGC CTGCCCAGAC ATCGAGCACA GGGTAAGCCT GGGCGCACTC
     7141 CAACACACCG ACATTATCGA CTTCCAAGAA CGGGTGTACC ATCAGCTGTT CGTGCCATAC
     7201 AACCACCTGA TGTCAAACGA CCTCGAGGAT TACGAGGTCA GGAAGGCCTT GCCACGAGGG
     7261 ATGGGTGTAC GCATCCGCAC AACAACCAGG CCTGCAGATG CTCGCCAAAT ACTGGCGAGA
     7321 AATCACCAGA ATACACATAC AATGCGTATT GTGTTTGTGG ACTGTTCTGT GCAATATCAA
     7381 GTCCTGCAGG TGTCCGAGGA TCACGCCCAA GCAGAACCTG AGACCAGCAC GTACCCGACC
     7441 ATCGACATCG CCACCAGAGT GATGGGCCTA TACGCTGGTC TGACACGTAT CGTGGTCCCC
     7501 ATTTCATATA CTGATGCTTC AGTGATACCA TACATGATTT GTGTTACAGT GGTATCTGAC
     7561 ACATGCTTCA ATGCCGAGAG GTTGGCAGCC ACCCATAGCG TTATTTCCGT TGTTCCCGGC
     7621 AGACTCCGCA CGGTCAGAGC CAGCCTGAAT GGCAACCAGA ACCCCGATTT TATGGCAATC
     7681 TACCCCGATT ACTCTATTGA TATGCGGAAC ACAATAAAAA AAACCGACAT GTACCAGGCT
     7741 TTCCAAGGCA GAATTGGTTC AATGCCAGGA AAAGCCATCG CAAACCTGTC GCATGCAGAG
     7801 GCAGAGGTGC TGGGGTTCAC CGAGCGGGCT AATGTGCAAG TTACAAGCTC AGCTATTATC
     7861 ATAACAGACC CGAGTGCATT CTGCGTCCGT CAGGCCTGCA GTGGGGTCAC AGCAGGGCGA
     7921 CTCGACTTAC ACTGTGAACT GGCCGGTGTC GTTGCAGGAG AACGTCTACT TGTCACGCTG
     7981 ATCAGCAAAC AGCACATATC CTTCACAAAA CAGTCCGAGT CGCCAGGTGC GCCACCACAG
     8041 TACGTGCTGA ACACTGAGGA CACCGTGCCT GCATTCGTCC AATACGGCGA CTAACCATGG
     8101 AGGGGCTTAC GTCCTATGAT GCCGATGGAA ATTTTACCCA CTGGGGCTGG CTTAATGTGC
     8161 GAGAGATCAC TATGGGTTTA CGCCAAACCG GTCTCCATGA AAATGTAGAT GTGCAGGTTA
     8221 ACCCTATAGG CCCTGATGTT GCATCTATCC CTAGGGGTCA TGCTCGTATA TATCTCGTTC
     8281 ATATGCATTA CGTGTGCGTT GCTAACGTGT CAGGTTGCTT AGTGTTTTTT GACCCCCTTA
     8341 ACCAACCGTT CGAAACATAT GCCCTTCCTA TGCCGACGCC TAAGACGCTG CGCTCCGTTA
     8401 ACATGCATGT GCAGCCTCCG TCCAGTTCAT ACTGCGGCAA TTTTGTTATT TTTTTCTTGC
     8461 ATGTTGTGTA CAGAACTATT AACCCTCGAT GCGGCGCTGA AAAGGCCATC AGCGTCGTTC
     8521 GCAGCCAATT ATCACAATAT TTGTTCACCC CTCCAAGCCC TCTGCAACCA AACATAATGC
     8581 TGATTGAGCA TTTCTCCGGT CAGTACAAAC TAGGGGAGGA GTTTTTTGGT GCTAGTTACC
     8641 GAAAGTTTAC TGCGTACGAC CGTGACCTCA GTCATGCCGC CTGTAGAAAG CACCTGTATC
     8701 AGGTGGAGTT CTACAGGCCT ACTGGTAGAA GATCAAAAGA ATAGCTGTTT GTTTTTTGCC
     8761 TTGCAGATGG GTCGTCCAAG GGGTCAACCG AGGACACCTC GACACAAAGC AAACTGTCAG
     8821 AATAAGCCTA TGCAGCCTAA GCAGACATCC CCTCTGAGAC AAACAAAAAT ACCCGAATTT
     8881 GCTCGTGTGA GACGGGTATG GGAAACCCAA CCGCCCTTAA TAACCCCACG CCGATGTTCC
     8941 ACGCCATACA GATTACTCAA AGTAGAATCC CGCACTGTCT GGAACAGATA CAGCCCCCCA
     9001 TAGATGGCCT ATGTCATTGT TTATTTTTTT TAATATGTTC TCATCTAACC ATTACATCCA
     9061 GGTGGTGGGA AAGGTCAATC CTGGACACCC TTGGGCCTTA TTCACAAATA TTTCTTGCAT
     9121 GATATCTTGT ATTTTTTGCA TGTCTATCGC AGTATATTGT TTATAATTGT GTATATAACC
     9181 CCCTAACCCT TTTTACTTTG TAGCATTACA ATGGGAAACT GATGTGAATT TGACTGGTGG
     9241 CAGCTGTCTA ATATCCTTTC GTGACTTGGG GCTGGTCCAT AGCCTGTGCT TGAGTGACAT
     9301 GCCCCTTTTT TTGTTGACCT ACCCTAGCAA CACTCTAACC CCATTTCCCC TTTAGTGTAA
     9361 ATACTTCACT TCCTTTTATT TCCTTGCTTC TATTTTATCT TATTTGACTA ACCAACCTTT
     9421 ACTAACCCAA AAAAAATATA AAATAACAAA AACTGTGAAA AAATATGCTA TACAATTGTT
     9481 TAAACTTGTA TAATTTACAA CCTGTTTTCC TATAATAAAA AAATATGTTA TTTCTACAAT
     9541 AAAATAATTG TTTATTCCAC TATATTTCCG TCTCTTGAGT CTTCCTATTA TTGTGTGGTT
     9601 TATATCAAGT CTCATCGTAC TTGTTTATAC CACCATATAT CTATAATGTG GTTTATATCA
     9661 AGTCTCATCG TACTTGTTTA TACCACAAAT AATAACACAA CACAAATAAC ACAACACAAT
     9721 AACATATGTT ATATAACTTT TTTTATTATT TTTCACATGC AACACTTGTT TTTTAACATT
     9781 TTTTTGTTTT TACACACAAG TCAGGTCAAA GGTCACATCA AGTCAACAAG TCATAACAAG
     9841 CAAAAAAAAG GGTGTGTCAG CAGTTACATC CTGTAATATT GATTAAACAT AAACATTTTT
     9901 TATTTTAATA CATTATAAAA TGATCACAAA CAAGTACAAT CATGCATAAT CATATATATA
     9961 CATATATTGG TTATATTTTG ATTATATTTA GGTTATATAT TGGTTACATA TTTTGCGCGT
    10021 GCAAACACTT ATCACATTTG GTGACTGTCG GTGCTGGAAT CACTTCATGC ATCCCAAGGT
    10081 ATCCATGGGG TTTTTTGTGC CTGAGCCATC TTTGACGGCG ATGTACACGC AGTGCGGCCA
    10141 ATGACCTCTG CACTTGTAAT ACGTTAATAT GTATAAACAG ATTACGTGGC ATACCTGTAA
    10201 GGAAGGCCAT CACGTGCGCA GTTATTACAA AATGTATCAG GACGGTTTTG CGCTCAAAGC
    10261 GAGGGCCTAA CAGGCTGTGC ACTGCTGTGT TCAGCTGGTC CATCGCGACG CTTTCGACAG
    10321 AATCAATAAA TTCTGCGCCA CATGCGGTCA GCGGCCTATC CGCTATCTGC GTAAGCCAAT
    10381 CGTACAGTGC CCCTTCGGGG TCACCCAGCA GATAGTCTGA ATTTGTAACT GTATGGAATG
    10441 TGTACAACGC ACCTCCCTCG GATACATCAG CGAATCCTGG ACAGCCACCT CGTACATATG
    10501 GAGCGCAATA ATTGTGCATA TACATTGTCA AGTGTACAAC AGATTCATCA TTAAACACTT
    10561 CGTCATCATA AGCTTCAGCG ACTACATAGC AGCAACATAT ATATATGACG GACAGAAAGG
    10621 ATAGTGGACA GACAAACATG AACAGAGAAA AATACATACG TGTTATTAGC CATTATAGCA
    10681 TAATAATTAG TCACAGTCAG TCACAGTCAA GGTCCTGTCA GTAGGGGGCG TGGTCACGTA
    10741 TTAATATTCA TATTCCCCTG GAGGTAATAC GTACAGGGTA TTGGGTTCTT TTCCCACCGT
    10801 ACTTTCTAGA ATACTGTATG CAGACCCCCG CCTATATCTG GGGTACACCA GTTCCGGGCG
    10861 TGACCGGTCA TACGGAGGAA TTACCCGCTC GGTTAACGGA ACTGAGTTTA ATTCCTCATT
    10921 CCTTTTGCGC TGACGCAGGT CAACCGCCAT TATCCTATCC TCCGCCATTG ACAATTCAGC
    10981 GTCTTGTGTG TCGTATGTGT GGTGACCCTT GCACACCCCC TTCATGTGTG GCCCGTGGAG
    11041 AGCGCGCTCG TAATGCCTAA CCCAGTAGTT GCGCCAGCGC TCCCACATAA GTCCCTCGGA
    11101 CGCGTTTTTC CTGGTGGCCC AGCCATCAGC CATTACGGCC ACCATGTATC GGAGGCATTT
    11161 CTCGGTGGGC TGCTGCCACC GAGCATGTTT TCTAATACAT ACAATTGGAT TTTTGTCAAA
    11221 TTGCGCTTTT ATCTGGTCGT GTATGGCGTG CAGCTCGGCT GTGGCCTCAG GGCTGCCGTC
    11281 TGACCGTTCT ACGTTTTTAA TGCTGTCGTA CATGCTCACG CTCCAGGCCA GGCAACTGGT
    11341 TTGGATCGAT GGCATGACCT GCGCGGCGGG CAGGAATGTT GGTCGCAGTC GTTCAGGTGG
    11401 GTTCTTGATA ACTAGTTGAA ATGTAAGGTC ATACGTCCGT GCGCTGCCCT GAGGAACAAG
    11461 GAGCGCTAGC AGGAGTATGG TCAGTCCAGT CAGTCCCGTC ACACCTGTCA ATCAAAAACA
    11521 TTAGTTTTGT GAGTGTGCGT CGTGAGGCAC ACCCCCTGTG TGACGCAGGC GGCTACGGGT
    11581 GCGTTTTGGG TTGGGGGCCC AAGTCATTTG AGGGGTGGGG GTACTTTGCC CGGTGGGCAC
    11641 GGGGGAGTCA AAGCGCTGGG GAACACACTG GCCCGGGCAA GCACCCCCAC AGGCACAGTC
    11701 GGGGGCACTG TCGGGTTCTA GGGGGCGTAC ACCATCCTCA GAATAAAGCG TTATTGGGGG
    11761 GTCACTGCAT TCGTCGTCGG TGTCAGTGTC GGTGTCGGAC AGCGACGTCC CCACCGGGGG
    11821 CGCAGGTGAG GCCTGCGGAA CTACTGGGCG GCCTGAGTAT TGAGGCACAG GTGTTGAGCA
    11881 GCGCAGCGGT CTGGCTGGAT ATTTAAAGGG GTCTTCTAGT GTAAGAGCGT CATAATCGAC
    11941 CGGGCTTTCC CCTATTGTTA TTGGGCTCTC ACCTATAACT ACTGGACTGT CGCCAATCAC
    12001 AACTGGGCTG CTATCAGCCA CCACTACAGG GCTATCAGAA ATAATGATAG GGCTCTGCGC
    12061 AGGAATTAGC CTGCGTTTCG GTGGCAGCAG TGGTGGGGGC CCCGTAGGAG TGGTCCCAGG
    12121 GTAATGCACA TTTACCAGTC GGGTAATAGG CGTGTCCGGA AATAGTAAGG TGGCCTTATT
    12181 CGCGTCCGCC CTCAAGCCGC AATCACACGG TTGAAATGTG TAATCGCCGT AAGAGGGACA
    12241 CATTACTGGG TAGGAGGCTA GCGGGGTACC GAACATAGGG TCAGGCATGG GGGGCGTTAT
    12301 TTGGATGTAT TGGGGGTGTA GAGGGGGGGG GGTGGGAGTG CTAGGGCGAG GCGGCGTGGG
    12361 ATTTGTGCCA AGTATGTCTT GCACCTCCCT GTCTGCTGCT TCCTCATCAA TGTTATTGTC
    12421 CTCATGGTCA GGGGGGGGGG TCGGTAGCCC TGAGAATGCT GGGCTGGGGG TGTCAAAGCG
    12481 CTGAATGCGT ACATTGCGGA AGCGTGCACA CACCTTAAAT TCCATATCTA GCAAAGCTTG
    12541 CATATCATCC ATGTCATCAA ACACAAATAC AAAATACGTG TCAATCATGT TACGTATTTC
    12601 GATGGCATCA TTATACATGC TATAATGTAA TTCATCAACA AGGCGATTGT ACTGATGGAG
    12661 CAGGGACATC TGATGGTCAT ACGGCACATC AAAGAAGCGT GGCATTGTAA CGTGTCCTTT
    12721 CATCATGTGT AATTGGCCTA GCAGCCATTG TCTGGCCGCA GTCAGCGCAG AAAACAATGC
    12781 ACTTCCACGT GGGGACACAA CTGTATATAA ATAATGCTAC AATTAGTACC TTATATATCT
    12841 TACTATTCAT TGCATATACA TACTATTGTT ATGACAAAAC AGCAAAAATA CAAAATATAC
    12901 ATACCGGGGC AAGCTTGGAC ATTCATTGTT GATCAGTATT CTCCCAGAAT TCACCAAACG
    12961 TATCTTGATC AAACAGTTCT TCAAACTCTG CATGTACAAT ACCTTCAATT ACTATTTTTT
    13021 AAATACATTC ACGTTTAAAT AAATAAAATT AAATAACTAC AACTAAAAAT AATTAAAATA
    13081 CACATACCGT CAGAGTCTAT CAGCAGCAAT TCCTGCAGAG ATTCGGGCTC TCTTCGTCTT
    13141 CTTTTTGCTT GGGATGGAGC AGATGTACCC TCTTCAGGAT CAGCTGTGTG TGTGCTCTGT
    13201 GACAGCTGGG TTCCTGTATT TATCTCTGGT TGGGTGTGGC TGCCTTGCTG AGCCTGCCCC
    13261 ATTTCCTGAG AGGCTGTTGC GAAATCATTG CTGGAGGCGG GCCCCGCCCT CTGCCTGTCA
    13321 GTTTCAGACA TGAATTGCTG GGTGTTGCCA AATTCCTCCT CCTCCCTCTC CCTCTCTTCT
    13381 TCTTGGCTCT CATCCACGCG CAGACCCCTT ATTGCTTGTT CCATTGCCCC TATATCATAT
    13441 TCCTCCCCCT TTCTGCGGAG CTCCTCCACT ATAGGCAGTG CTTCTTCTGT GAAATAACTG
    13501 GCGTCTGCAT ATAGGGCTAA CATTAAAGCT AGATTTTGAC CACTTGACAT AAATCTAGTT
    13561 TGCACATTGT GGGACACCAA ATACTGTCGG AGGTCCGAAA TTGTTCTGGT CATGTGATAT
    13621 GTTTCTGATC TGACCGATAC GCCCTGTGGT ATTTTGTACT CATTCATAGT GGCAATCCAT
    13681 GGGGGAAAAT ATTGATCTAC CTTGTTTGAG TATTTTCTCT CCAGTCCAAC CATAACGGTA
    13741 CAGTCCAGGT GGTCCCTAAT GCCATCCATG TTCAGCATAC CGGCGCCAGC GGTCAATTCA
    13801 GGGTGGTCTG CTTCCGGAAC ACCTGTAACA TCCTCAAACA CAACCATGAA TTGTCCAGTC
    13861 GCTCGTCCCA GCTCGAACCG AACCTGCGAC ATTTCACCGT TCATGTTTAG GACCGTCCCA
    13921 CTACACATGT CCAGGACGGC GTGTGCGATT GTTGTCTTCC CTGTATTCAT CGGACCCTTG
    13981 AATATAATGC CGCTTTTTTT TGGTTCGTGC GTGATCAAGC GTTGCAGCAC TTTCAGGCAG
    14041 AAATCATTGA CCGTCATGCC AAGCGGCAAC ATGTGATTTA GCGCAACGGC CGCAGCATAT
    14101 TTACTGGTGT CTATTTGTTG CCGCACCTGC TTCAGCGCCT TCAGAACACG CTGCTCAAAT
    14161 TGCTGCTGCC TGGACAGGCT AGCGGACGAG TGACGCTTTA TTCCAATTAC GGTGTTCGTT
    14221 GCATTTTGAC ATTGACCCTT TTTATTGTGC ACCGCCTTGA AAAACTGCGC ATTGACCATA
    14281 TGTTGCGCGT GCAGTTTAAT GTGCGATGCC TCAGGGTATA CGGACCCCGC ATATTTCTGT
    14341 TGGTCGCTTC GACATGTAAA GCAATCCTCA ACAGCATATG CACATGCAAG GTATTCGCCT
    14401 ATTAGACGGA GTTCATCCGT GCATTCGATT GCACATGCAA ACTGTTCAAG CATCGTGTAG
    14461 TCAAAGCCCA CCGGGTTTGT CTCATCTTCC ATCACGTGAC CGTGCTCTGT GGTATTTTCC
    14521 TTCCAATACG CTAGGCATAT TTGCTTAACA GTAGTAAATG ATTTATTTGC TACCTGCATC
    14581 ACATTGCACA CAAGTGTCAC AGCATTGCAT TTTCCCTTCA ATGCAGATTC CTTTTGCCTA
    14641 TGCACAAATT GCACAACTGC TATGCCTGTT GGGGGGTCCT CCCGGGGGTC CCCGCCTGCA
    14701 ATTAGATCTA CATGTTTGTA TTTTTTCAGT TCTGTGACCA CTGATCCCAG CTTAGCCCAG
    14761 GGCACCTGCA CCAGTACAGT CTGCACAAAC TGACCATCCT GTATAGTAGT GCAATATTTA
    14821 GCCAGGTATT CAGGTACAGT CAGCGTGCCC CCCCTTTTAC TGGGGGATAT GTCAAACCAC
    14881 GTCTGTTGTC TTTGATGGAT GTCCATGTAT TTTGCCCATA CCTCATTTAT CCTTTTCAGC
    14941 CTTTGCTCCA GTCTTTGTCT TTCCTCTGGT GGGCAGCTTG TATTTTTATC CGGGTGGTAT
    15001 CTTAAGCATG CTGCTTTATG TGCTTTTTTG TAGGTCTGAT ATGTCCTAAT TACAAATGAG
    15061 GGGTCATCAA ATAAAAAAAT ATTTAATTGC AAATAAATAT TCCTCTCAGC ATCTTCCTCT
    15121 TCCCCCTCCA T
//
LOCUS       Leatherback_sea_       15369 bp    DNA     linear   SYN 21-Oct-2019
DEFINITION  .
FEATURES             Location/Qualifiers
     CDS             complement(86..517)
                     /product="hypothetical protein"
     CDS             1054..1641
                     /product="LO1a"
     CDS             1775..2383
                     /product="LO1b"
     CDS             2403..4022
                     /product="LO2-3"
     unsure          2406..2708
                     /note="Blastp fungus karyogamy protein KAR9 (1e-08)"
     CDS             <4028..4660
                     /note="exon 1 and initiation codon unknown; predicted
                     coiled-coil; hits include PDB:3S84 (ApoA-IV)
                     Pfam:PF03906.14 (Phage T7 tail fiber)"
                     /product="LO4"
     CDS             4662..5477
                     /note="single-jellyroll vertex penton"
                     /product="LO5"
     unsure          4668..5474
                     /note="LO5 (9e-46)"
     CDS             5488..6453
                     /product="hypothetical protein"
     CDS             5660..6469
                     /product="hypothetical protein"
     CDS             6494..7582
                     /note="hypothetical virion core protein resembling
                     adenovirus pVI and pX"
                     /product="LO6"
     unsure          6509..7562
                     /note="Blasts marbled eel LO6 2e-07"
     unsure          6620..6721
                     /note="predicted structural similarity to KOG2607 (CDK5
                     activator-binding protein)"
     unsure          7226..7297
                     /note="predicted structural similarity to Pfam:PF05829.12
                     (Adeno pX)"
     CDS             <7679..8161
                     /note="first exon and initiator codon unknown; predicted
                     structural similarity to Pfam:PF11781.8 (zf-RRN7 TFIIB zinc
                     finger)"
                     /product="hypothetical protein"
     unsure          7907..7981
                     /note="predicted structural similarity to Pfam:PF11781.8
                     (zf-RRN7 TFIIB zinc finger)"
     mRNA            8026..8041
                     /note="splice acceptor"
     CDS             8067..9782
                     /product="LO7"
     mRNA            8169..8181
                     /note="splice acceptor"
     CDS             9801..10451
                     /note="Adenain-like virion maturational protease"
                     /product="LO8"
     CDS             10448..11893
                     /note="Predicted strucutral similarity to PDB:4MM2
                     (Archael-eukaryotic primase small subunit)"
                     /product="EO3"
     CDS             complement(join(11950..14658,14875..15369))
                     /note="replicative superfamily 3 helicase similar to
                     papillomavirus E1"
                     /product="EO1"
     unsure          complement(12664..13611)
                     /note="helicase core"
     unsure          complement(14236..14343)
                     /note="Pfam:PF13086.6 (AAA domain)"
     unsure          complement(14242..14544)
                     /note="extremely weak similarity to 1Q57_B (T7 primase
                     helicase)"
     unsure          complement(14257..14280)
                     /note="P-loop"
     CDS             complement(14854..15369)
                     /note="predicted structural similarity to SAM-binding
                     domain of histone lysine methyltransferases"
                     /product="SET"
BASE COUNT  3938 A  3727 C  3843 G  3861 T  0 OTHER
ORIGIN
        1 GCTGCAATTT AGCGCCAAAT AATAGGAAAT TAGATGAAGT CACCTGCGCA TGCGCTAGTG
       61 GGGAGCTTTT TTACTTAACT ATAGCCTAAT TAAAAGAAAT TACTAAAAGG GACCACCTGG
      121 CGCATGCGCT CATAATTTGA TGCGCGCGCA CTGGGCGCGG ACCATTGTTT TGCGGTTTTC
      181 CGGAGCGCGC CCACCGGGGC CATTTTTCTT CGGTTACTTT CGCAGGTGGG AAGAGCTCCC
      241 GCGGGCTGTC AGAATCCCGC TGCGAACAAA ACCTGTCGTG AGAGACGCCG GTAAGTGCAT
      301 AAGGTAGCGG GTGCATCTCT GTGCAACAGG GCTCAGGTTT GGGTCTCTGG CTCTGCACAC
      361 ACAAGCCGTT AAAGGGTGCA GAAAGCCACG CTTCCTGTGT GGAAATTAAC TGCCAGGCCG
      421 AGACGGGCTG ACAGACCTGC ACAAATGCAG GTCCTCTGCA AGCATGTGGA GGCAAGCGCG
      481 TCCCGTCCTT CCCTATCTCC AGCACCATTC CCGGCATACC TGTTCAAGGG AGCCGCGTCT
      541 GGGAGGAGGA AAAAAAAAAT TTAAGCGTGG CCTACGGGGG AATGCTGCTA ACGATTTGTT
      601 TTCTGGCTGC AGCAGCACTC CTGAGTTCTT CTAGTTTGAA ACCATGCCGG GTAAGGTCCA
      661 TTTATTGTTG CAGGGAGGGT ATTTTCTGGG CGGAGCGTGA CATGATCTTT ACTGTGGGTG
      721 TCTGTCTGCC TTTTTAGGAT TTTCCAAGTG TTCTTTCTGT AAAAGGAGAA AGCCAAGCTA
      781 TCTCCCTCAT CGCTGTGTCG TAGGAAATTC CAAGCAGCTC TTGATTTCCG ACCAGCTGTA
      841 AGTATCGGTT TTTTGGGGGG TTTTTAGTTT GCTGATGCTA CTGCTGGGAA ATGAGGGAGA
      901 AATGAGGAAA TGGGGCGGGC TGGCCGCAGG TGCTGCCAGG GTTCATGCAT CCTTTCTCTG
      961 TCCTCAGGAG GATTTCTTGG ACTGGCCGTG GACCCCATCA GCCAGCAGTG AAGCAGGCAT
     1021 CCGACCAGGG AAAGAACTCC TAAGGCAACA AGTATGCACT TCACACCCTT GTACTGTGGA
     1081 CCCTATGTAA ATGTTGATGT TGTGCCCACC CCCGCAGACA AGCACATTGT CATGAAATCT
     1141 GAGAAGCACT GCACCAGGGT GGTGTTTGGA GATGGGCACA TGCTTCCAAG GCCGCGAGGA
     1201 GAGGGGCCGG CGGCCAAGTT CCAAAAACTC CTCTTTGATG ATATGAACCC TGAGGATCGC
     1261 GCTGAACCAT CACATCCTTA TGTTCAACCC CATCAAAAGT ATTGCATGTT TTGTCTCTCT
     1321 AAGAAGGACC GGGCCCTGCA TAGTTTGTCC ACTGTGTTTC ATGGCAGTGC GGAGCGAAGA
     1381 AATTGTCTTC GCCCTGTTTT CCATTATGCC CAACTTCCTG CCCTCATGGT GCAGTTCAGG
     1441 GATCTGAACC GCCAGAGAGA GGAGGGCTTC GCGGTTGACG ACCTTGTGGG CCGTCTCACA
     1501 TGGGAATCTC AGATTTTTCA ACAACACTAC CTATGTGAGC CTTTCCTTTT CCAATTTGTC
     1561 TTAATGGCAA AATACCCGGG GATGAGGAGG GATGATATTC GGCTGGCAGT ACGCCCTCGC
     1621 CGCACTGCAG GGTGCCGTTA AGCTGTCTTG AAACCGCTGA TGCTTTTTAT TCTCTGCCTT
     1681 TGCAGGTATC ACCAGGATTA CAAGTGAGTA ACTTTCCTAT GCTTGCATGC TGCTTGTGTG
     1741 AGTGCTCTCT AATTGTAGAA TTGCCACTTT TAGGATGGAG ACTCTGGAGA CTCCTCCAGA
     1801 CAGAACTCTG CAGGCTGTCA CTCCCAAGGG GCCCATGAAA CGAAAAGTTC TTAGAGAGGG
     1861 AGCGAAGGAG CACCTGAAAA GAGCGCTATT TGAGCATACG CCTGACACAA TGATGGCGGC
     1921 AGTCTTTGTT GAGTGCACAT TTAATCACTG TGTATTTCAT GATGTGAAGC CAGTTGAGGA
     1981 GGGGGCAGAG GGCAAGGAGG AGGAGCAGGA AGAGGAGGAG GAGGAGGAGG AGGAGGAGGA
     2041 GGAGGAGGAG GAGAGGAGGA ATGATGAGAC AGACGGCGCG CCTCCGCCCC CAAAGTCTCG
     2101 GCCACCGGTT CCCCTGGGCC TGAAAGGCAG CCGTGAAGAG GTGTATGACA GTGGGGTGGT
     2161 CGTTGAGGGC CACCACAATC CAGTGACAAT TTCCATCCTT TCTGATAAAG ACCATACAGC
     2221 CGGTGTTATC TCAGGCTCCC TCATTTCCAC ATCCAGTCCA AGCACAGAGG ATTTGGCAGC
     2281 TTCCAATAGA AATCTCAATG GGTCTCCGAA GGCTGTTGTT CATGCGGGAG GGATAGGGGG
     2341 ATTTGTTACT GGCACCATGG TAGAAACAAG TGATGGCAAG TAGACATATG CTTTATTAAC
     2401 AGATGGCACG CAGAAGGCAA TCGAAAAGGT TGCAGCAGTC TAAAATCCCC TCCCACAGAC
     2461 GCCCGCCTGA CTCAAAACTT ATTTGGGGCC CACTTACAAA AAAAAAAAAT AGAATTCCAT
     2521 ATGCAAAGCA GCGAGCTTCA CGGCCTCAGC GCCGTGAAAC CCCGCAGGCT CGTCCTCAGC
     2581 GACAGTGGCA GCAGCTTCCT GAATCTGAGC CTGAGGATGC TGAAACAACC ACAGAGCAGC
     2641 CTCCGCGTGC ACACTGCTAC TTACCCCTGG AAGCCTCAGA GAGGTTTCCA TCTCGAGCCC
     2701 AATCCCCCCA CCCCTTCTAT TCCCCACAAT ATGCCCCTGT AACCGACTTT AATCCTGCCT
     2761 ACTCTGGTTC TGTAGAGCAC CATGCCCCAG TACATGTTCA CTCCACAGTG CAGCCTGTGA
     2821 TTAATGTTAG GACAGGCTAC CCTGAGGGAG ATTTACAAGA TGATGACTGG GTGCGTCCTA
     2881 GATTCCAAAC CCGAGGGAAG AACAGACATG TGGGCACACG CAGCATTTTA GGGGAAGGAC
     2941 TCAGAACCAT AGGGAAATAC ACCCTGCCTG TGGCTGCTAC GCTTGGTTTG CAAGCCTTAG
     3001 GGGTCCCCCC CCTGGTTACA GGCCTGGCGT CTTCATTTCT AAAATCCTAC TTCTCTGACA
     3061 GTCCCCAGGA ATCATCCGGG TTTTTTGACA AATTCAGCCC ACCCCCTGGC TTCCTTAGCA
     3121 ATTTGCAGTC ACAGGGCTCA GCCCAGCCCG TGCCCCCCCT TGCTCCTGAA CCATCTGTCC
     3181 CCCTTTGGGA CAGACTCTTT ACGGCGGCAC CTATTGCGCT TTTCCTAACC TCAAAGGCCA
     3241 GAGAGGGGAC AGAGAGAGGT GCAGGGTGGA GAAAGCGCAG GTTATGGAAA CCATTCATTC
     3301 CTTTAGTGAG ACGGGATCAA CCGGGGATTA AGCTTTTAGC GCACAAGTCG GCATTTGCCA
     3361 TTCCAGTTGC TATTGGAAGA CGAGCAACTT ATAAAATCCC TAATTACAGC AGGGTTCTGG
     3421 TCGTTCAGCA ACTCCGGAAA GAAAGAGCAG CCCCAGCGCC AGCGCCTTTC CCTCGTGCAT
     3481 TCCCTCATAG CGAGCTTCTC TCACTGGGAA GGCCTGAAAC GCCTGCCTCA ATGAGGAGCC
     3541 AGCCAGTCTC ACTCGACGCT CCGTCCCTAC AGTGGGATAG CTTCACAGAT TCTGTTGGCA
     3601 TCCTAGAGGG GACGCAGCCC CAGGGTCTGT GGCTAGACTC ACTGCCAGCT CAGGGAGCTA
     3661 CTAACACTGA GGCTTTGTTA CGCTCTGATG GTGAGGGAGA GAATGAGGCA CTGCAAAGGG
     3721 AGCATGATTC TGAGTCGTCT GACGTCTTTG AATCTGCCCA GCGTCCTGTC ACTCCTGTCA
     3781 GTATTCCGGG GGGAGAGCAG TGGCTACAGG GCCTGCTGAA GGAGGCTGAG CAGCGCAACG
     3841 AAACACGTCC TCCTAAGGGA AACCTTGAGC TTCAGGCTCT CGCGGGGTTA GGGAAAAAAC
     3901 AGGGACTGCT GTTGGAGGCA ATGGATCGGG CAGAGTCTAA TTTTCAGAAA AAGCTTAGCA
     3961 ATGCAGAAAA GCTACTTGAT AACCTTGATG ACTTTTTGAA AAGAAGTGAT GCTTCTTCCT
     4021 AATTTTAGTG GGAGAGCCTG TGTATGGACC ACGGAGAGAA ATAACTGTTA CTGGCTTTGG
     4081 CGGGGGAGGC GGTAGACCGG CAACAATCAA CGTGCTTGCA GGGGCAGTGG TTCCCAACGC
     4141 AAAAGATGAG AACCAGATTT GCATTTTTTT GCGAGGTAGC TATCAGTGGG TCGCAGCTCA
     4201 AGATGTCTTC ACCACACACG TGGCAGGGGT GTCACAGGAC TTAAAGAAGG AGATCAGTCA
     4261 GGCAAAGGGA CAGCTGACTG CAGAGTTATC AAAGATTAAG GAGGAAGTGA GTGCCTGTCT
     4321 TGCAGCACTC AAAACTCTTG AGAGCAGGAT AGGAGCTCAC GAGGACTCTA CGCGCTCTTC
     4381 TTTGGGCACG GTCACGCAGA ATTTGGGGAA GGGGCTCACT GAGCTTCACA ATGACATGTC
     4441 CAAAAAACTA AACATTTCAG GGGGGGTTAT GCGTGGTTCC CTGGATGTGC TGAACAACCA
     4501 CATCCTAAAT GTTCGCACTC CCACCGAGCA GTCACACGCA GCTAATAAAA GCTATGTCGA
     4561 TCAAACGCTT CATACGAGAA TCACAGTTGT AGAAGCCAAG ATGCAATCAC AGTATGATGC
     4621 CTTAAATTCT GCTTTGCAGG TGCTAACTCA GGCGCAATAG CATGGATCTT AATAGAGAAC
     4681 ATTGGCGTCA CTATCTGCAT TTAAGGCCAG GGGAGCAGCC AAGACCCCTC CATGTGCTTT
     4741 TTGAAGAGAG CAATGGTAGC AAATCAACCA CAACAATTAG TGATCAAGGG TACACTGCTG
     4801 ACTTAACGTT AGGAGGGAGA AGTGATATAG GCCTGTCCCT TCTACAATTT ACTGCAGTTA
     4861 ATGCACCGTG CAATATTTCT GATGCTAATG ACACAAGCAT TTGTTGGTAT GGGAGCACAC
     4921 CAATTCGCCT TAGAACAGGA TATTATGACA ATGTGTCTCA GCTGACGGAG GAGCTGCAAA
     4981 CGCAGCAGGC CTCAATCCAA TTCCACTTTG ATCACCTGGG CTTTGCTAGC TATGAAGGGG
     5041 AGGAATCGCT ATATCTCCCT GTTGTTGCTG GGAAAACCTT TATCCCTGAT AGCTTGGCAG
     5101 CAAAGCTAGG ATTTGCAGGC AATGTTGACA ACTTGATAGA GAAGCGATCT GTGGGAAAAG
     5161 TATACACATG CATTGTTGTC AAGCCGCATG AACAGGCCAC GCAGGTGGGC GACATCTTTG
     5221 GTCCAGTTGC GGACATTGTT GTTACTTGTA GAGAGGCGGT CAACACTGCT GAGAGTGGCA
     5281 CAGCCCTTGC TGTCATTCCC ATCAGTGCAT TTCCCTCCCG GAGCTATTTT ACTTTCCACC
     5341 CGCCCATGCT CTTTAGGCCT CTGCTAGATG TGCCGCGGTT CCCTGAGATC ACTCTTGAAC
     5401 TAAAGGATAG AGCAATGAGA GCGGTCGAGA TGGCTGTTGG TGTTCCCAGT GCAATTTTGC
     5461 AAATAATGCA TTTGTGATTT TATAGGTATG GACGACCGCA ACCAGCTGGG AGGGGGGAAA
     5521 TGCCCACCAA AGACTGCGCA GTGCCCAGAC AAGAAGCGGA ATAGGGGGGG AGGAGAGGAA
     5581 CAGGAGGAGG AGCAGGAGCA CAAACAGAAA CAGAAACTGA ACACCTACTT GTGTGCATAT
     5641 ACCATCCTAC CTCAATGGGA TGAGAATAAG CCATGGCCAT GGAAAAGGGA ACAGCAGACG
     5701 CAAGGCGGAG GCTCTGCTGA TGACAACTGC GCTGGTACTG GCACTGCTAC TGGCACTGCC
     5761 ACTGGCGATA GCAGTGGCAC TGTCAGCGGC AGTGGCAGTG GTGGTGGTAG TGGCGACGGC
     5821 AACAAATGCA GCAGCGTCAG TGATAGCGGT AGCGAGTGTG ATAGCGATGG CAGCAGCAGG
     5881 GTACGCGCAC ACGGCAATGG CAATACCAAT AACAATAATA ATCATGGAAA CGGCAATATC
     5941 AGTAATGATG AGGCTGAGAC TGAGACTGAG ACTGAGGCTG AGGCTGAGGC TGAGGCTGAG
     6001 GCTGAGGCTG AGGCTGACGG TGACACTGAC GCTGACAATG ACCCTGTCCA TGAGAATGAT
     6061 GATGGCTATG TCAATGTCAG TGAGAATGCC GCTTCTTCCA TCCATCAGGG GCGGCAGGGT
     6121 GGAGGAGGTG GTGGCGTTGG TGGGTTTTGC AATTGCGCGG CCACGAGGAA GCAGAAGGAG
     6181 AAGGAGAAGG AGAAGGAGAA GGAGAAGGAG AAGGAGAAGG AGAAGGAGAA GGAGAAGGAG
     6241 AAGGAGAAGG AGAAGGAGAA GGAGAAGGGC AAGGGCAAGG GCAAGGGCAA GGGCAAGAGC
     6301 AAGAGCAAGA CCAAAGGGAA GGGAAAGGAG AATAGGCCAC CAGGTACATT CGCTGACGGT
     6361 GATGATGTTG ATTACGATGA TGATGGTGAT GATTGTCTGC CCTGCTCTCA GAGAGGAGGG
     6421 GCACAGCGGA CAATGCATGC ATTTGTCCTA TAGCATGGCT TACAGCTAAT ATGCATTACA
     6481 TTTTATTAAC AGCATGGTAG CAACCAGCCC ACTGTGGAGA ATTCATGGAG GAGGGGTATA
     6541 CTGGACTATA AACTCTCTGA AACAGCAAAT GCGGGGCCGA GGACGGAAAA GACATATGGG
     6601 GGCAGGGGAC ACAGCGCTTA AAGCATGCCA GCAAGCATCA CAGTGGATAT CAACAGAGAT
     6661 TAGCTCTGTC TTGCGTAAGC ACATGCCCTT TCTAGTTGCC AAAACAAAGG AGTATGTGAC
     6721 ATTGCACATG CAAACCTACC TGGAGGCGTT TCGTAAATAT GGGGCTGAAG GTTTCCGAGA
     6781 GGAGCTACTA AACACAATCC CCCTGATTAT CATTGAAATA ATCTCAGAGT TGACAGGAGG
     6841 CCCTCTGCGG GGGGGGAGAA GTATTGGCTC AATAATTGGT AGTGTTTTTG CCCGGGCGCG
     6901 CCCATGGCTG GCAGAAAAGA TTGGACTGTT CCCTCAGTGG CTAAAACGCA TGGCTTACAG
     6961 GCATGGCCCA ACGCTTGTAG AAAAGGCTAC CTCTGTTCTT CAGGACAGAG CAGATTCCCT
     7021 AGGGGCAAAG CTGGCTCATG CAGCAGCTTC CACTGCCAGT GCAGCACCTA CTTTCACGTC
     7081 ACCTGCTTCT CCCTCTCTGC CTCTCTCTCC TTCTCCTACC GTGCCAGGAA ACAGTACTGC
     7141 TCTAGCATTG CCAGGCACTG TTGACAGTGA GACAGGGCCT TTGCAGACGA TTCGTAATGT
     7201 AATAGTCTCT GATGTAATAA AAGAAATGCT CCCAGAAGAA AGGGGTGGTT TCTTTGGAGC
     7261 GCTCGCTGGA TTGTTGGGGG CAGTGCTGCC AAGCATTATT GGCCTTTTTA CGAACAGGGG
     7321 GAGTGGGATG GAGTCTCTCA GAACCCTGTA TCCCCATCCA GAGCCGGCCA GGGGAGCGGG
     7381 GGTGTACTGG GCAAAAAAGA AACCGCGTGG AGGGGCCTTT GAGCACACGG GCAGCGTCTC
     7441 GCTGTGTGTT TCCAATACCA GGCAAGGAGT CTACAGAAAG GAGGTAGAGA TCAAGGAGAT
     7501 AAAGAAAGGG ACCAGGGGCG GACGGCCACG GAAGACTGTG GTCTTCACCA CTGATACAGA
     7561 CTTTGATCGT CTGTTTTGCT AGGATGCAGC AAAGGCCTGG AGAGAATGGC GCAAAGCAAG
     7621 GAGATCAGAC TCAGACACAG ACAGAGACAG ATTCACCCCT CGCCACTGTA GTAGTTGAGG
     7681 GGGTTCGAGT GCTGCAAGCA GCGACTGCAG GTGGAAAACG AACTACTCTA ATGTGGGTCT
     7741 TTTTTCTTTC ACTCCTTCTA CTAGCTACGC TGGAGGTAGT CCTCAGGATA GTGCTGGTTG
     7801 TGCATTGTGC GTGCAGCAGC GTCTGAGCAT GGGGTGGCAA TGTAAGGAAA GTGTTCCCTG
     7861 TCAAAAGGCA CCACAGTTCT GTGGGTACCG ATGTGTATTT AGGCAAATGA CTTTCTGGAA
     7921 GTGCCCCCTT TGCACAGACC ATGCATACGC AAGAGCACAC CCTGGACCAT ATGTGTGTGA
     7981 TGGCGACTGC CTCACAGTGG ACGAAGTGAG GTTCCACGCC GTTTGGTTGG CTCTCTGCGA
     8041 GGTTTGGCCA GGCCCAGCTG TTGTCGATGC TCGAGCAGAC CCTGGAGGCC CTGTGCCACC
     8101 TGAGTACTGG GACAATCCCC AGGATCCCTT CTGGAACGTG TTCTTTGAGG GAAGAGACTG
     8161 AATGTAAGTT TGTCTCTATA GGCATGACCA CCACTGGCAG TGAGAACCAT GATTCGGATC
     8221 TGAGTGGCAT TTTGCAAGAG AATCTGAGCG AGCAGCATGT TTACGCTCCC ATAACTGACA
     8281 TACTAACAAC GCGAGAGGCA CAAGTTGGGG GTGGGCCTGA CTTGACAACC ATCCTAAACA
     8341 TTGATGGTCC TCGGGAAGCC TCCGTGTTGC TTCAATGCCA GAGGGACGAG GCAATATTAA
     8401 TGGGCTCTAT TCGTTTCTAT GCACGAGGGA AATTGCAATA CACTGGCTCC AGTAATGGGT
     8461 GGAAAATTAC AGGGAAATCA GGGCCCAGTA GCGCAACTGA AATCCGTGTC ATAAGTGGCA
     8521 CCTCCAGCAC CCCTGACCAT GTCACCCTTC CTCCTCTCCT TTTAAATAGT CAGTTCCAAA
     8581 CAGTAGACAT CCGCGTTGGC ACGTCTGGGA GTGTTAATGC CCATTTGCAA AACCTTAGAG
     8641 GCTCTGCAGG GGGCAACGGG GCGCTTGCTG TTTGCAACCG GTACTTTAAC ACCCCCCAGC
     8701 TGACAGGGGT GACTCTAGAC AACTCTTTCG ATGACCTTAG TCAGTTGGGA AATAGGTCTG
     8761 GGCTGCAGAT TAAGGACTCA GACGACCCTT GGGAGGGCGT AGAGACATTA TACCACCAGC
     8821 TTAACACCCC ATGCAACAGC CTGTGTTCCA CAGACTTTGA TGACCAGGAA ACCCTGAAGA
     8881 TCCTGCCCCG GGGACTCCAG TTAGGCCTAA AATTTGTAAC GAGGCAGTTC CTAGAAAGGG
     8941 TAATTCTCCA GCCAACATAC AGTTCTAGTG CTGGATCCAT TGAGGCAGGG AAATTTCTAA
     9001 AAGTAGTTTT CGAAGAAGTG AAGGTTCTGT ACACATGCTG TAGAATACCC CAGGAGTACA
     9061 TCCCATTAGA GCCACAGGCA CCGCGTTTTG TCACAATGGA TTTGGGCATA GAGGCATATC
     9121 CCCTGAGTGC TGCGCAGCAA TCAGTAACCG TGCACGTAAC AAAGAATGAC ACCGACTTTG
     9181 TGCCGCATTA CGTCATCCTG TTTGTTGGCC AAACATCCTG CTTTCACCTG CGTAATCTCT
     9241 TCATGCATGG CTTTGACGCT GTAAATGCCA TTAAATCTTT TTTCTGCACA TTTAATGGAA
     9301 GTAACACACC AGACTTCATG CGCATTTATG TGGATGCTCG CTGTGCACTT GACAGCCTTG
     9361 TGCAGCGCCG CACTATGCAT GACTGCTACT TAGGGAAGGG TGCCCTAACA CCGGGTCGGT
     9421 GGAGAGAGTT TGAAAGGCCT CCCGCAGAGC GCCACCTGCA GCTTCACGTC GAGAGCCTGC
     9481 CTGCATCTCG CTGTGTATTT ATTCCAACAG ACCCTAGTAC GTATTTGGTG CGAGAAGCCT
     9541 CTGGAGGCAT TAGTGTTGGG AGGCTTGATG TCACAGTTGA GCTTACCACA ACAGCAGTAA
     9601 AAGCAGGCAT GTCAGTGTAT GTGGTCAAAT TTGGAAAGCA GCACATTCAG TTGGTACGCA
     9661 CGGCAGAGTT TCCAGGCACC CTGCCCCAGT ACGAAATTCT TGCAGAAGGC ACAAGTCCAG
     9721 CATTCACTCA CACAGTTGGC GTGGACCTTA GTCGCCAAAC AGGGGATGAC TTTCTGATTT
     9781 GACTGATTAT CTTTCAGGTA ATGAGCCACA TCAAGTCCCA CTTTAAGGTC CAGGCACTGT
     9841 CCTTGCCCTT AGGGCTGTAC GGCTCCCGAC CTACAATCGG TTCCCACTCA CCCTTTGTCA
     9901 GCTGGGCCTG GCTAAGCCCC GATGAACTGC ATATAGGAAT ATCAAAACTA GGACTCCAAA
     9961 ATGTCAAGGT GTACTCCAAT AACACAGCCC TCTCCTCCTC TGTGATGCCT GGTCGAAATA
    10021 AGGCGCATAT TGTCCTTGCA GGAAAACATT ACATTGTACT ATTAGAGAGA CATGGGCAGA
    10081 CATACTTCTT TGACCCACTA GGCAACCAAC CCGCACAGTA CATGATGTTG CCCCAGACAG
    10141 TTGTTAATTT GTCCTTGCAT GTGCAACCCC GTAGTAGCGC TTACTGTGGA AATTATTGTT
    10201 TGTTTTTCCT GCATGTATAT AAGCACTGCG TGGCACCTCT TTCCACAACT CAGGGAAACA
    10261 TACGCTCTGT TTTCCACCAG AGCATGTCAC GGTACTTACA CATGCCACCA GAGTCTTTGG
    10321 CTAATAATGA CTTTCTTATT GAGAACTTTA CCACCGACTT TGAAATTGGG GAAGAATTTG
    10381 TCAGTAGCAA GTACTCAAAA TTTGAGGCAT ATCGGAAGGA AGTGTCACGC AGAGCCTTGG
    10441 GAATGCAATG AGAGAGCAAT GTGTAAAATG TTATTTGTCT TTGTCTTTGT ACCTTAGGTG
    10501 TCCTGGTGGT ATCTTAAGCT GCTGTGGGCA CATGTCAGAG AATCAGCATT ACTACAAAAA
    10561 TGTATTCCCT GCAAACCTCT TTTGGCGCCT CTTTGGCCAC CCTGCTCGCG AGTTTGCTTT
    10621 TTGCTATCAG GATAGGTTTC AACGCCATCG GTTTTTTCGC TCAGAGGCTG CATTCGTGAG
    10681 GTTTGTAAGC ACCAATGCCT TTGACACCTT TCATTTAGGG GCAATAAATC TTAAAGATGG
    10741 CCCTGCAAAA GAGCTTGTAA TAGACATAGA CTTATCTGAC ATGCCTAATC GGCCTTGTTG
    10801 CAAGAAAAAC AAAACACTGT GCCCTCTCTG TCTGCCGTAC TTAGACATGG CTATCGACTT
    10861 AATTCCAGGG ATTTTGAAGG AGGCCTTTGG CTTCCATCAT GTAAGGGTTT TTTTCTCTGG
    10921 CAGGCGTGGC ATCCACATTA TAGTATTTGA TGATTTAGCG TGCTGCGCCC AGAACCGCTT
    10981 ACGCGAGAGC ATAGTGTTGT GGCTTCAGCG AGTCCTTGGC GACAATGGGG GCCCTTATCA
    11041 TGAGCGTGTG TTTGACACAT ATAGGCAGTA TTTTTTGTTG CAGCTGCACA GCTTGCTGCT
    11101 TGCTGATGAG CACGGTCATT ACTTACCGTC CAAAGGCAGA CGCATGTTCC ATGGAATGAA
    11161 AATAGCACCT GGGATAATAG CTAGTGTTTT AGCAAATGTA CAGAGGTTGC ATGAAGCCTT
    11221 TCAGGGTCCA GTACCCTCAG AGGCAGCTGC ACAGTGCCTC CTAGCTTCCC TGAAGGAGCA
    11281 GGAGAAACTG ACAGGGAGAT CATTCAGAAG TGAGTTTCTA AACAATAGTA TGAGGATAGT
    11341 CCTCGACATT CCTGTCACAT CCTCAACTAA ACACTTGTAT AAGGCACCAT TTACGGTGCA
    11401 TCCACACACG CAGAAACTAG CTCTGCCAGT AACTATGATG TTAAATGTGG GTGTGCACAT
    11461 ATCGGAGGCA CTAGAGAACC CACAACTCGT TGAGAACGAG GCAAGGTCAT GCCTGCTTGA
    11521 TTTTGGAATT AGATGGACCA AATCAGAATG CTGCCTACAT GGCTGTAAGG ATATTGTATA
    11581 TGACTGCAGT CAGCGCTTCA ATTCCTCCTT TGTTACTGAA GCGGAGGAAA GAACAAGGCT
    11641 GTTAGAGCAC CCCGCCCTGC AAGGGTTCTC ACCTCCTGCT GCTAGGTGCA CACCATCTGC
    11701 TGCTAACATG TTTACATTGA ATGGCTCCCA GAGCAGCTTG CTTTTCATGT TTTCCACTAA
    11761 CCCCCCCCCC AATTGTGATG ACTTGCTATG TACAGAGGAG GAGGAGGAAG GTCGTAGAGT
    11821 GTTGCATGTC TCAGCTGACC TCTCTGTTTC CGATGTAAAA TGCACATGCA GAGAAACTGT
    11881 AAGCCTGTGT TAAGCATGAA GCTTTATTAA AGGAACATCA AATGAATACA GCATTTGTCA
    11941 GTTTTGTGTT TAACAGAAGT CATTTTCTTC TTGTCTTTCC ACTGTTTTCT GCACATCACG
    12001 CAGGGACATT TGTGTTTTCC CAGTCAGCAT GTTGTAAACA TCCAGTACAG CATTTTTGTG
    12061 ACCATGCTTG TTCAGCAGTG CTTTGACATA AGGGACATGT GCCCCACTCT CCACATCGCT
    12121 CACCTCTGCA TGTGAGAGGA GGACATGAAA TGGCGCACAC TTTTTTCGGT CACAGTCCTC
    12181 CAGAGCGCTG TAGGCCTCCG GAGAGATGAA GTCGGTGATT TCCCCAACAG GTAGGCTTAC
    12241 ATTGCAAGAG GTTACATATG TGCCCTCCTC ATTCAACAGT TGCATTTTGC ACAGCAGAGT
    12301 GGAGAGGGGT TCACAGATGT ATTTAAACAG GTTAACAGTA GCTACCACTG CTGTATCCTT
    12361 CTCATCATCA CTGTCAATGT TGAACCTTAT ATAGGCTTCA GCAACCCTCA GATTTTCCCT
    12421 TGTCAATAGA ATGCCAACAT TCTTTGGCCG TAGACGCTCA TATTGACACA AATACAGCAG
    12481 GCCTTTTTCA CATGGCACAT ATAGTTTCAG CGGCTCCACT TTTCCCATTA CCCGCCTGAG
    12541 GTATAACAGA AAGCGACAGA AGGGACTGTG CCCATCCATT ACGTCAGCCC TACAGGGCGT
    12601 CACAGTGTTA CAGGAGAAAT TTAAATATCC ATTATAAATA GCATTACAAA AAGGTAGCAA
    12661 AGTATATTTC CCAATAAATA GAAGCACGTC CTCAGGCTCA ATCCTATGCA CCCGCGTTTG
    12721 TCCAAAAATT TCACCCATTT TCAAATTAAA GGAGTGCACC TTCGCTCTCG AGCTAAGTGC
    12781 TGCAGCTCCG CGTGTCTCAT TAGTGGTAAT GATTATTGGC GGATACTGAG CTTCAAATAT
    12841 TTGCTTATTT TTCTGATTGA TTGACACAGT GTCCCCATCT ACATGTGCTC TCATTGATCT
    12901 ATCAATGTAC TCCAAGGCAG AGCAGCTAGG GTCTTCAATA ACAACGCAGC CGGCATGAAC
    12961 CCCACTGCCC ACAATGAAGT CCCTGCCATC CCTGCTATCT AGTGTGATTC GCTTCCCATT
    13021 GAATACTTTT AAAATAGCAT CAGCTAAAAT ACTTTTCCCA CACATCTTCT CCTCCGATAT
    13081 AAATACTAGG CAGCGCTGCC GCCGAGTGTT GTGAACAACA GCCTCTAACA GATCATTAAC
    13141 AAACTGCATA GGTTGAATTT TTTGCCCTAA AATAAGTCTC TCCGTGACTG TCTGAGCATT
    13201 CATCACATTC TTGACAAACC AGTTAACATG GGCCTCTTCA TCCCATGCAA ACGGGTCCTG
    13261 CTCACTGCAC TGCTTAGGGT CTGCATTGGT TTCCCTCCAC GTTTTTTTTT GATCCTCAAA
    13321 CATATGTTTA ACACAGTCCC AATACTTTCC AACCAAATGG GCAGAATTAG TGTTTAGATA
    13381 ACTGGGCCTG TAGGTTTTCC TTTGCCGTAG GTACCACAAT GCAATTTCTA CATTTGTTTT
    13441 CATCTTGGTA GCGCAGTCTC GGAGAGACTG CGTCACAGAG TACATTGGAT GCTCCTTTGT
    13501 GAGCCCATCC AGTAGGTGCA CAACCTCAGA TTCCTTTGTG ACACGCTCCG CCTCAAGAAA
    13561 GTTAACTAAA TGTAGAAATT CAGCTTGTTT CTGGCCCTTT TTCAACCCCA GCTTCTGCCT
    13621 TGTTTTTTCA TCAATATTCC CCACAAAGAT TTTTTTCTCA CACTCCTCTG AGGCAAGGAG
    13681 AAGCGTGCCG TACCCTTCCT CCGTGAGAGG CGTGAGCAGG CACTGCCATG CATAAAGGCC
    13741 TAACGCTTTG ACACATGCAA ACTGATCCTT TAGAATTGCA GAGAAGGCTG TCCCTTTGTA
    13801 AAGGGAAAAA ACATACTCTG TGACTTTTGA AATGCATTCT CCATGTGGGG TGTCAACGTC
    13861 AACATCTAGA ATCCTTTCAC ACAGCAAGCC CATTTTGGGA ACCCCCCCAG CAGATTCAAG
    13921 CATACTTGCA GTTTCAACGG AGCAGAGGTT GCCTGGCAGG TACAGAACAA AATATTTGTA
    13981 TTTAGTTTCC ATTGACATTG CCCGATGAGT GATTGTGGCA GCCCTGCTCT CAGGCAGCAG
    14041 GAGCTTCCAC CGCCAGTCTC CACTATCCCC TTTTTGCAAC CCATCGTATG TGTCTTTTCC
    14101 AAGCACCGGC TCTTTGAATT CCTCGCCTAG TTTTCTTTTT TTCCTTTTTT TGGGGGTACT
    14161 GATCTGCGAG CCACGTTTCT TCACAGGGCT TTCCAGGCTA GCCATCTGTG CAGTTAAGGC
    14221 GCTCACATCA GAACTGAGCG ATGCAAGTAG AACCTGGGTT TTCCCCCCCC CCCCCAAAGC
    14281 TTCAATTCTT ACCAGGGAAT CAACTAATTC AGAGATTTGG CACCTGTCCT TAGTGCTCAT
    14341 ATGTACTGCT GTCAAAATCT CCCCTAATCT GTTAAAAAAC TCTGTACCCC TGCTCTGTTT
    14401 CACGAGCTCA GGCCCTACAT TGCAAACCTG ATTATATTTG CGAAGCACAA TAATCTTATC
    14461 CTTAAAGGAG TAGTTTTCAA ACATGTCCTT AAGTTTTTTT TTTTCCGCCG CAACAGCCTT
    14521 CTGTGCATCA TCATCATCAA AGTAATCAGA ATCATCAATA AATTCAAAAT CTCCACTGCT
    14581 CGCTTCCTCC TCCGCTTCCA CATCATCTTC AGTGTCGCCA TTGCTCACCT CCGCCTTGTC
    14641 GTCCAGATAT TCTGTCCCCT ATAAAAAAGA AATCGGTCAG CCTAGCACGG ACTACAAGGC
    14701 CCTGCACTTG GCTCACACGC TGCTCCCCAA GGTCTCCCTG ACTGAACAAC TTCCTTTTAT
    14761 TGATGTCGGT GAAGTCCCTC TTCACTGAGC ATGTAATGCA TCTTTCTACA CTTGGCCTCT
    14821 GAGTGGGAGG ATTACTTCCA CAAATACACA ATGTTAATTC TGCCCCATTC CCACCGCGTA
    14881 AGCCAATTGC AGCAGACTAC TCACAGTTCT GAAAGAGCTC CAGGGGATCC CTCGAGGCCT
    14941 CTGCCCAGGA AAATAGCAGA AAAAAAGCTC TTCACCAGCC TCAATAAGTC TGCTGGCTTT
    15001 AAAGATGACA TAGTCAAAAC CAGACAGATG TTTGTAGATG GGAGTGAGAT TTGGATTCCT
    15061 AGCATGAGAG ATGTACTTCC CAAGCACCTG CAGCTCAGTT GGATCAATGA CATGTTTTTT
    15121 CCCTTCTTTA TCTGTGAAAT GAAATAGACA GCATTCAGAC CCTTCTGCAG CATAGATTTT
    15181 TTCCCTTCTG TTTGCTTCCT CCTCCGAGAT TATTTCCCCC TCGTATGGTA GCACCCATTC
    15241 TCCCTTTCTG TAGCAGACAG AGGTTTTTAA GATGTTTCCT CTGCTATGAT GCCGGTTAAC
    15301 AACTAGGTTT TTTTCCCAAT CTCTCCTGTC TAAAAACTGC AGAATTTCTT TTTGCTGTAA
    15361 GTCCTCCAT
//
LOCUS       Manila_clam_Xeno       12502 bp ss-DNA     circular SYN 31-Dec-2019
DEFINITION  .
FEATURES             Location/Qualifiers
     CDS             414..935
                     /product="Histone-like"
     CDS             1136..1753
                     /note="predicted coiled coil, distantly similar to phage
                     tail tape measure"
                     /product="hypothetical protein 1"
     CDS             1839..3161
                     /note="distant similarity to phage tail fibers"
                     /product="hypothetical protein 2"
     unsure          complement(2133..2213)
                     /label="Parvo VP"
                     /note="Phyre says nucleoplasmin-like VP (48%)"
     unsure          2409..2783
                     /note="Blast similarity to BBI55720 (Pseudomonas phage
                     PA02) E-0.085"
     unsure          2598..2681
                     /label="baseplate"
                     /note="Phyre calls baseplate (10%)"
     CDS             3236..7222
                     /product="hypothetical protein 3"
     unsure          3869..3964
                     /label="glycoside hydrolase"
                     /note="Phyre calls glycoside hydrolase (15%)"
     unsure          complement(4739..4897)
                     /label="Adeno E3"
                     /note="PF06040.11 (Adeno E3)"
     unsure          6896..7045
                     /label="hyaluronidase"
                     /note="Phyre calls hyaluronidase (15%)"
     CDS             7223..7528
                     /product="hypothetical protein 4"
     unsure          complement(7274..7420)
                     /label="Papilloma E5"
                     /note="hydrophobic; PF17255 (EbsA-like protein) PF18186
                     (SLATT4) PF08135 (papillomavirus E5) weak"
     CDS             complement(8322..10820)
                     /label="E1-like"
                     /note="similar to papillomavirus E1 replicative superfamily
                     3 DNA helicase; encodes nickase-like origin binding domain"
                     /product="E1"
     unsure          complement(8328..8561)
                     /label="La"
                     /note="La autoantigen (60%)"
     unsure          complement(8829..9914)
                     /label="S3H"
                     /note="helicase core"
     unsure          complement(9921..10358)
                     /note="OBD"
     unsure          complement(10599..10742)
                     /label="E1N"
                     /note="papillomavirus E1-N (PF00524.18 28%)"
     CDS             complement(11205..11495)
                     /note="paired CXXC motifs reminiscent of papillomavirus
                     oncogenes"
                     /product="Oncoid3"
     CDS             complement(join(11205..11435,11885..12052))
                     /product="^Oncoid?"
     unsure          complement(11271..11330)
                     /label="CXXC"
                     /note="CXXC"
     unsure          complement(11325..11480)
                     /note="Phyre calls histone acetyltransferase (15%)"
     CDS             complement(11699..12052)
                     /note="VXCXD motif reminiscent of papillomavirus oncogene
                     Rb-interaction motifs"
                     /product="Oncoid2"
     unsure          complement(11714..11728)
                     /label="Rb"
                     /note="VXCXD"
     unsure          complement(11732..12052)
                     /note="Phyre calls isomerase endonuclease (41%)"
     CDS             complement(12056..12502)
                     /note="syntenic with papillomavirus oncogenes"
                     /product="Oncoid1"
     unsure          complement(12278..12298)
                     /note="Phyre calls insulin (48%)"
     unsure          complement(12320..12382)
                     /note="Phyre calls aresnate reductase (47%)"
     unsure          complement(12320..12385)
                     /label="thioredoxin"
                     /note="Phyre calls thioredoxin-like (34%)"
BASE COUNT  4077 A  2334 C  2338 G  3753 T  0 OTHER
ORIGIN
        1 TAATGGAGTT TTCTACTTTC ACTTCTTATT TATATAGGGG AAAACCAATA TTTGTTACTA
       61 AAAATAGAAA CAAGAGTTCT TTCCCTTACA TATAGTATAA ATATTTTATA CGGAAAAACG
      121 ATGACATGTC ATCATTTTTC TAATATAAAG TATTTATATT ATATATAAGG AGGTGGTATA
      181 CAAGAGTTAT CCCTTAAGAG ACCATTTCCT GAATTGTAAA CAAAGTACTT GGAACAGAAA
      241 CATGTTGTAA ACAGAACACT TAAATACTTA AACTCCCGGA TTTATTTTAA CTTCCTTAAT
      301 TGTAAACAAA GTACTTAACT TCGTTATTGT TTTTGAACTC ATATAATATA GAAGGATAAT
      361 TTTAGGATTA AGGTATTATA CTGTCGTAAG TTTTTTAAAA TACATATTTT ATAATGGAAA
      421 TTGATTTAAA GAAAAAGAAA GACCTTTCAT CTTTCTCTAG AATGGTTAAT CGAGAGACAC
      481 AAAAAAGAAA GGCTGAAATT GAGAAAAGAA GAGAAATTTT GGCAAGAAAA CCGAGAAAGA
      541 ATGTGCCCAC TAAAGTATTG GTGGGTCAGG TTCAGAAAAC AATAGCAAAA AAAACTGTAA
      601 AAAAGTCAGG CGGTGGAAAA AAAATATTTA AAAGTCGTAG ATATAGGCCG GGGACAGTTG
      661 CTTTACGGCA AATTAGAAAA TATCAGAAAT CGACTGAGCT TTTGATTAAG AAAATGCCAT
      721 TTCAACGTTT GGTCAGGGAA ATTGCTAGTA AGGAGGCTAT GTTTCGGAAT TTGAGATTTC
      781 AAAGCAGTGC AATTTTAGCT TTACAAGAAG CTTCTGAGGC ATACCTGGTC GGATTATTCG
      841 AAGACGCTTA TTCTGCCGCA TTACATACAA AACGAGTTAC TTTAATGCCG AAAGACATTC
      901 TTCTCGCTAA GCGAATAAGG GGTGATCAGA ACTAACTGTT TTCTTTAAAT TTTCAGAATG
      961 ACTAGGAAAA AGGGCAAGGG TGCAAAATCG CCAAAAGACC CAAACATTAT TTGCCAAAGA
     1021 GAAAAAAAAA CTCCCAGAAA TCATAAAACA CCAACTTCTA CCAGGAAAAG TGGGAGACCA
     1081 GGAAGACAAC CGCCGGAGAA AGACATTTCG TAAGTGAAAA AGAACTTCAG CAAAAATGTT
     1141 ATTTTTTCCA TTTTTATACT TCTGTTGCAT CGGACGAGTT CTTGCATTCT GTGGATGTTA
     1201 TGATTACTCA AATACTTTTT TATCAAATGC TTTGGGACAT CCTCGCTCTA CTGATATGGT
     1261 TGACTCTTTT ATTAAAAGAA ATGGCTTTAG AGAAGGTTTG CGAGAAATCG CGGATTTTTA
     1321 TAACAGTTAC AGATACAAAA TTCCTCTGCT ATTCAGTACT ACAACTACTA AAGCCAGTAC
     1381 TAAAGCCAGT ACTTATTCCA GTACAACAGG ACCGACCGTT ACTAGTTCAA GTTATTCTAC
     1441 CACATCTTCA CTGAACATTA CTTTGGATCT AGGAAATGAA ACTGCCAGTG ATTTTCTTAC
     1501 TAATGGAACT TGTCAAAATT TTATTATCAG TTGTGGTCTG GGAGACATTT TCGAAGTTCT
     1561 TGAACTATTT AGGGATATAA AACAAAATGA CATTCCTGAA CTAAAAAATC AGGATTTGTT
     1621 CGTGTTCAAT CAATTAATGG GATTACGTCA AAGTGTTTTA GTTTTGTCAG ACGATCTTGA
     1681 AAAGTTGTCA CAGTTTTTAA AAGTTGAAAA TGTTTCTGAT TCTTCTGTCG TCAGTGCTGT
     1741 AAATGTTAAA TAAATTGTAA AATTGTATTG TTTTATTTTT TGTTTAGGGA TGAAATTCAA
     1801 GCTGTCGTGG CAGAAAAAAG GTAAATTATT TTAAAAAAAT GGCAACAGCA GGTGCAGTGG
     1861 CGGTAGTTGA ATTAGCTGAG GCAGCTGATC TCTTTGCAGT AGGAGGTATT GCAGGTTCTG
     1921 AGGTTGCCGC GGGTGGGGTA TCCGCAGACG TGGCAGCAGC TGCTTTGACT GAGTCTGGAG
     1981 TAGATATGTC TACTGGCATG GGTGGTATGG AATCCGCAGA ATTGCAACTT TACGGGGACT
     2041 CAAGTCTTGC TGATAATCAG CTTTCTATTA TTGAGGAATC TTCTTTTATT AATCAAAACG
     2101 CTACGGCTGA TTATGGGGCT GACAGTGGTT TGGGTGCTAG CAATATACGC AGTCCCCAAT
     2161 TCGTAACGTC AACCCCAAGA CCTGGTCTGA CATACCGGGG TCTTGATCTA AAATTTGATA
     2221 ATCCTGCTTT TTATGAAGAA GAAGAAGCAA CCGAAGAAAC TTCTTTTATG ACAGCAGATG
     2281 AAGAAACTGA ACCTAAACGA CCGATTGCAG ATCTTTTAAA TGATTCTAAC ATTTCTGAAT
     2341 ACGTTGACGT TTATTTTGAT AAAGAGGGTG GGGGTGAGGG TGACTTATTG GAAATGAGTG
     2401 TAATGGACGC AGAAACAGAA CCTCTTTTGG GGGGTGCCGC TGAGACTGAG ATGGCTGATG
     2461 CTGATGTTAT GTCTCAAGCT GCAGCTACAC AAGCAATGGG ATTAACCTCT GCAAGGGTCA
     2521 CTTCTGCTAT TGCTGCGGCT GTTCCAACTG CTGCTAATGC AGCTGCTGTT GCCGCCACTT
     2581 ATGCTGAAAG TATTGGTGCA AGTGCCCCTG GAACTGCTGG TACAGTAAGG GCTGTTGCTA
     2641 CAGGCTTAAA TAATGCTGTA AACTATATTA GAACTAATTC CAATCTTAAA AATTTGGGTA
     2701 AAAGGTTGTG GCAGGTGGTT AAAAATGTAA GGCGTGCCAA TAACGCCAAA GACTATTGGA
     2761 AAGAACTTAC TGCCACAACC GCAATAGTTT ATGAAATTTA CGATGAAGTA AAAGACAATA
     2821 AAGAGTTAAA AATGGCAACA AAAGCCATAG GTAACAAAAT TTTTGCGGTC GGGGAAAAAG
     2881 AAAAGCCTTT GCGGCAAGCT AAATTAAAAA AGCAGAGAAA TGTAACTTTG TCTGACAAAT
     2941 CGGTGAAACA GTTATTTATT GGGAAAAGTA CTAAAAGATT ACATAATAGT AGAGTGGGTA
     3001 AAGATTTTTC TAAAAAGGCC AAATTGCCCG CAGTATTGGA CCGAAATGCT AGAAATAGGA
     3061 GGGTTAAAAC TTTTGACAGT AATGACGAAA TAATTACACC TAAAACTACA CCCAAAGCTA
     3121 GAACCAGAAC TACCAGGACC AGAACTAGGT CCAAAAAGTA ACTATATATG TGTTTTTTTT
     3181 TTAGGGATTC TGTCAGAGAA TATTTATTGA GTGAAACAGA TTAACAGAAA TCAAAATGAC
     3241 TACCAAAGAA ACTTTCGACC AAATTATGGC GTACGCGCCA GTTAACCCTG GGCTGTTTGC
     3301 ACTTACAAAC AAAGAAAAAG ACAGAGTGGA AACAAAGTCA ATTATGAAAA ATGTTCTTAA
     3361 CAGTATGTTC CCCAGAAACA GAACAGATCA AGTTACTATG GCCAGATTGG TTAAGGGGGG
     3421 GTATTTTAAA GATAAAAAAA CGTTAGAAGA TCTAAAGCGG AAAGTGGAAT TTGAACGTAT
     3481 TATGGACTTG GATGAAAAAC AATTCCGGAG TCAGCTAACT GGCCAACAGT ACTATATAGA
     3541 CAGTAATCGT GGGAAAATTA GGATAGTAGA TCCTGAAAGT TTTGATATCA TAGAAAGTGA
     3601 AGACATTCCT CTCGCAAACA ATCCCGGTTT CTTTACTTTG ACGCGTGAGG TTCCCTGGGT
     3661 TGACGGGTAT TTTAGGTCGT TTGTGATAGA ACTGCCTGAT ATAATGTTTT GGATGAAAAA
     3721 ATACAATAAG GAAAAAATAA AAGATTTTGA ACCTTGTTGG GAACTGGTTT CATTTACCGA
     3781 CTACGGCGAG TCTATTAAGT CTAATGACCA AACGTTGTAC GAAATTTTCG TTATCGGTCC
     3841 TTCAAAACTG GCTCTAGCAA AACAGCAAGA TGTCAGAAAA AAACTAGAAA ACGCGCAAGA
     3901 AGTTGCCGTG TATGGCGGTG GGGACATTGC AAAGTTCGAC TTATCGCCTC AGGTTTTGGT
     3961 ATGGAATGCT TTGGAAGATC CAGCCAAATA TTCGAACATA ACATACGATC CGATAGGGGG
     4021 GTCTGGCTTC GGCTTGTACA AACCTAACAG AGGTTGTTGG GCGCGCGAGA TATGCATGGA
     4081 AAAGGCTAAA TTTCAGAACG AGATAGATAA TAACGGTAGG AATTTTTCAG AAACTTCCAG
     4141 GGGTCATACC GTGAGCGTTA TTGACAATGA GTTAGGTAGG GGCATTCAAT GCCCATTTCA
     4201 TAGAATTTGC ATATGGACTG CAAAAAAACA AGAAAGCGCG CGATTTCCGA ATGCAAGGGT
     4261 GGCCGTTAAG CAAATTGACT TTAACTTCAT AATGTCGTAC CGAAAGAAAA TTGACATAGA
     4321 CATAGATGAC TCTCTAAAAG CCTGGGCCGA AGACATAGTA GATGAAAACG CACCTATCCT
     4381 CACTAATGAA ACTTGGTTGG GTCCGAATAG ACCTATGCCA GATTCTCTGA ACAAGATCGT
     4441 AGATATCATA AACGTTATTC CTGCTGACAC CAGGGTATCC CACCGTGACG ACCGACTTAC
     4501 CCAGGAAGCA GTTACTGATA CTGTTTCACA AACTACTCAA GGACATGCTG ACACAACTAA
     4561 TCTTGATCCC TTCCATTCGG GTCATACTGA TGAACTTTAT AACCCTTTCT CCGCAGCCAA
     4621 TAATAGGTTT GATTCAAGCA GAACAGTAAC TGACAAAGTG GTAAAAGAAA CAATATTTGA
     4681 TCCAGTGCCC GCAAACTTAG GTCAAAATTA TCTGACAGTA AAGAATGTCC CTCCTGAGTT
     4741 AAATAATATC GACAATTACC AGGATAGCAC TAACTTCCCT CAGGCCTGGC ATCATCACAG
     4801 GGTTAGGCGG TCACTTTCTG CTCCATTAAC GGCTCTCCCT AAAGAAGTTG GGGCTTTTGG
     4861 ACATTTCTTG AGAAGGAATA CGGGTGGGGA AATTCACGAC ACAATCTTTC AGAGTGATGC
     4921 TTGTAATCTT ACAATAAACA CTCACTTTGA CGAGGCCCAT ACCAGGTTAA AGGCAGCCAT
     4981 AACGCATGCA GTAAGCATGT CAGAAGATCA TGTAAACATT TTGCATTCAG TGGTGCAACC
     5041 TCAAGCAAGA AGTTTCAAAA GATACTTTAG CCAAGACAAG CCTGAAGGTC AGGAAATTCT
     5101 GTTCAATCCT AAATTTGTTG AGTTTGCTTC AAGTCCTTTG GGAACTTCTA CTTTTTTGTT
     5161 AGGATATTCC TCTGATGGAG TTCCCGAAAC GTTAATGAAA ACTTTTGATA AATTGACTTT
     5221 TGATAAGGTT ACGGTTGACG GTAAAGTGAT CAAAGTTTTC CCCAGACCAA GCTTGCTGTT
     5281 TAGGGAATCT TTCGGGAAAA GCAAACTAGA TTCAACCTTT GAAGCTCTTG TGCAGGACTT
     5341 GTCTTGTTGG ATAGAATTTT GGGCTTATTT TTTGGCACAA AAAACTATAA CAATGCCAGG
     5401 ATATGCAGAG CTCGTAAATA ATGAATGGGA GGGTTCTAGG GTTATGCCCG AAAATATACT
     5461 TGCTGCTGAA GACGTAATAA GCGATACTCA CCCCAGAGAG GGGTGGTGCT CTGACGAACC
     5521 TGCTTCCGAG AAACTTCTCG ATTTTCAACC TGCCTCCGCA GGTTATGTTG ATACTTTGTT
     5581 GGCCTACACC GTTGTGCTTA CCATGCTGGT AAATATAACC CTAGTTGATG TTTACCTGAA
     5641 TAAACTTTCA GGAAAAAATA GAAGTATGGT GAATGAAAGA ATAACAAGTG ACGTTTATAA
     5701 GACCGTCACC GAGAACACTT CTTGCTTAAA ATGGTGGGGA TGTTATGTTA GGTGGTTGTA
     5761 CAATCATGAA CTGTTTAGCA AATACGGGGG TTCTCTGGCC AAACATAAGA AAAACGGTGG
     5821 TACTCATGAC TATCCCAATT GCGGCTTGGC AACTTCATCC TTGGAGGATT CCACTAAGCA
     5881 TGAGTATGAC TATGTCTATC ACCCAGGGGG GTATTTGTTA CAACGTATAG GGTACGTCTG
     5941 TGAAGACGAC GGCGGAAACA CATGTAATCC TTACTCAGTA ACCTCGAGCT GGATTTCGGG
     6001 AGTGTTGTCT GGCGGGGATG AAGTCCAACA AACCTTGTAT AAAATGGGTG TAAGTGGTAC
     6061 TGATTTAGTA CCCAAATTTA TGAGTGTCTT TGCCGGCAAA GACAATAACG TCTGTTACAG
     6121 GGGGGTGGAA ATACTGTTCC CTACCTTCAA ACATCCTCTG GACAAAACTG ACGTAGGAAG
     6181 ACAACTAAAT ACAATTGACG CCATTTTCCA CGGTTCTCCT ACCATGGAAA GGCTCATAGA
     6241 AGACAATGAG AGGACCTCTT TGTCCTTTCA TCAAGGGGTT ACTAAGGTTT ATGACTTTTC
     6301 TGACCGGCAA CTTGGTAGGA ATGTTTATGA GTTAACCCCC ACCGGCAAAT TTAGTAAGGG
     6361 TGCAAATTTC TTCACAAATC TTTCAGATCC AATAGGCCAC CAAGTAGAAT TTATCACACA
     6421 ACTCCAACAA GAGTTTGATT ATCTAAGGGT CATGAGGCTG ATTCCAGGTT ATAACAGCCA
     6481 CGTCCTCGTG CATGTCAATA ACGCTGGGGA TGAAAAACGA AAGTTTGGAT ATGGCACTTA
     6541 TATAAGAAAA TCGTGCTTTG ACTATGATAA CGCTTTAGCT AATGAGGAAA GAGGCACTAA
     6601 ATATCTGGCA GACAAATACA TAAGCACAAA AGGCGTGGTT CTAGAAAATC CCGTAGAAAC
     6661 CGAGGGGACC TGGCCGTTAT GTTGCGATGT ATATAATTGG TTTTTTGGAC AAGAAATAAG
     6721 CGCGGACAAT AAATTCAGTA ACCTTTCGGC CGTTCTGTTT AATCAAATAG AAAATGTTAC
     6781 AGAACTCACA GACAAAGACC ACACAATATT CAAAGCCCAA TATAAAAATT CTTTCGATTT
     6841 ATTAGCCACC CTGGAAAGCG ATGGCGTTAT AAAAAGGGTC AATGAAGTAA ACGAGCCGTT
     6901 CAATATTCTG TGGAATGTCC CCAGAGCAAA AACCAGAGCT TGGTTTTCGG ACCACACAAA
     6961 AAAGTTTGTA AACCAAATGA CAAATGAACC AACAGAAATT CCCGCCCAAA CTGATATAAC
     7021 AAAATTTGGC TACTCTGTTG GAAAGGGAAC TAGAAACGCG GTCGCTGTTT GCGACTTCAT
     7081 TGAAAATATA GTCCCGATTA ATAGCAAACT TAGAAAAACT GACTTTTCTG GCCAACATGA
     7141 TCTTGAACTG TTAAAAGAAC TAGAATTCTT AAAGTGCAAA ATAGCTGATA GTGACCAATT
     7201 CGTATCTTTT CAGACGGCAT AAATGGAACG ACAAGTGTCC AGAAGTTTTT CCTTAAAAGA
     7261 AAGAAACCCT AAAGTACACA GTAAATTTTT GCTGGGACTC AAAGTGTTCA CCATGTTTTT
     7321 TTTGATCATT TTGAGTGCCG TTTTCATCTT CTTGGAAATT TCCAGCCAAG AAATTTGGTT
     7381 TTCTATTATA TTGTTTTGTG TTTTTTCCTT GACCGGCCTG AAGCTGAAAC CTTCAAAATT
     7441 GACAGTAGAT CCCGTTTTTC CAGAAACAGA AGTACTAAAT CAATTAATAG GCGAAAGCAA
     7501 CGGGAAGGTC GAAGGAAAAG TCGAATAAAT CGCTTCCAGA GCATGTTGAT TCAGAAAGTG
     7561 TATATTCATT TTTTTTAATT CCTCCTTGTC GATTGTATTG GTCATCTCTT GAGTTGTACT
     7621 AGAGTTGCAA ATAATTATTA ATAAATAAAT AAATAAATAA ATAAATAAAT AAATTAATTA
     7681 ATTAATTAAT TATTCTTTTT TTAAATCTTG GATATTCCCG CACTGGAGAA AAACTATGTT
     7741 CCTGATTTAT TCTTTCCATA TTTACAAAAT TTGGGTTTTG TTGAAAGTTT TTTCACTATT
     7801 TTCATCAAGG TCCTGTACTT TTCCGACATT GTAAATTTTA CATATTTCTG AAATTCATTA
     7861 CAAGTTGACA CAACGTAACT CATTTGGAAT TGATATCTTT TTTTTGTCCT GAAATTCATT
     7921 ACAAGTTGTA ATGAATCAAT TCCTGATTTA TGAACAAATT GTATGTTCTG ATTTAGCCTT
     7981 GTCATCCATA TTTACAAAAT TTAGGTTTTG TTCTGATTGG GCATTTTTAT ATTGATCCCC
     8041 ATCAATCTTT TTTTCCATTT TTGTAGGACT ATTATCATAT GGATCGCTTC CATTTCCACT
     8101 GCCTGATTTG CCTTGTCATA TTTTGTTCTG TTTTGATAGT AAGTTCCTTC GGAAATTGTT
     8161 AAACATAGGC AATGTGATAC ACATATATTC ATGTTTTTGT ATTGTATTGT TTTATTTTTT
     8221 AAATAAATAA GTCAAGTGTT TTATGTATAT GTATAATTGT TTATTGTAAG AGTACACAAA
     8281 TACATGCTTA TATATTCAAT AAATGTAACA AATGTAGTTT TTTACTTATG TTTTACATGT
     8341 AACCTTTCGC CCACTAACTC TAAATCAACA CCACCACCAA CCAAGCTTTC TCGCAAGATT
     8401 CTCACGTTTG TCATTGCAAT CTGAAACTTT CTCTTAAGCT CCAAGTCATC TAAATCGCCC
     8461 TCGACCATGT CTCTAAAGTC AGGAAATTCA TCAACGACTT TTTGAGCGTC CATAGTCCAG
     8521 TACTGGATTT GCTCAACAAC AAAGTCTAGC ACAGTCTGGG GCCAATAATC AACAGCATCC
     8581 GCCCTCTGTA TCGACTTATA ATAAGAGGAC AACGAAAAAT TAAAACCACA GGCAATGCTC
     8641 TGACATTGAT TTAACAGAAG ACTTTCTCTG TCTCTTGTTA GGTCAGAAGG TTTGCAGATA
     8701 GCATAATCAT TTTCATTAAG CAAGAAGGCA TGAATATTGT CAATGGGCGT AGAACCAACT
     8761 ATTCTAAAAA AATTTGAACA CTCATCAGGG TCCCCAATAA GGCTCTTGGC AAAGGCGTTT
     8821 GTCATCATTT TTTCCCATAA GCTCCAAATA AAAAAATCTA TAGCTTTCTG GTGAGTGGGC
     8881 AGATGATCTG CATGCAAACC ATCAAGATCA ATAGGGTAGA ATTTTAACCA ATTGTGTGCA
     8941 GGAAATCTGT TCATAGATAT AATCATTTCT TTTTTTTGAT CCCCATAAAA GTTTTCCAGA
     9001 ATTTGAGCCT TTGAGAGATT TGTTGTAATA ATACAACGTG GAAATTTTAC TGTGTTTTGA
     9061 ATTTTAGAGT ATTTCTTGTT GTTAGATACA GACGTACCAT CAAAATGGTT CCGCATGTTC
     9121 TGCAAGATAT ACTTCCAACC GTCAATACCA CAGTCATCCA TAATGGCAAC ACGCTTGTTA
     9181 CAGGCTTCTG CTACGAACCA ATCTAAATTG GTGGTGTTTG CTGCATTAGT CATAGTAACA
     9241 TTCCCGATAG CTTGTTCGGG AAACATGCTC CGAATTACAT TAAGAAAGAA TGATTTCCCA
     9301 CATTTTGTGT CTCCATATAA CACAATGGCA CGCTCGCGCC ACATCCTATT ATCATCAGCA
     9361 CATAGAAATG AAAAGACCTT ATAAACCGAT TTCATAGCCT CAGTCAATTC GAACCCAGTT
     9421 GAGCTTTGCA TTGCCCGGAC GATTCTAGGG ACAGGACCAC ACATTCCGAG ACAATAACGT
     9481 TTTATGTTGT GTATCAAACG TTCCGTATTT AAAGACTCTT CTGGCTCGAA ATACAAGAAC
     9541 CACTCGGAAA TAAATTCGTA ATTAGGTTTG GATTTCATTT TCTTATGGAC ATTATAATTG
     9601 ACCATCGAAC AGGCATCCTT AGCTATCTTG CCCTTATTAG CCCCAGCAGC AAATGCCTTT
     9661 GCGTTCTCGT AATTAGAGAA ATGGACATCA TACAATTGTT TGCAACCACA CCCGCATTTT
     9721 TCAATTGGTT CTTCTGGGTC CAGATTAGGA AATTGAGACC TTCTCTGGCT AGCAGTCAAA
     9781 TAATTAGAAC CGGTTGACTT ACACGGACCG TGCACACCCA TATATCTATA CACCCAAACA
     9841 AGTTCATCAG GGTCTGTTAT TTCTTGATGC AAGGCAAATT CCTCAAATTT TAAAACCCCA
     9901 AATTTCAATT TCTCCGTTTC CTCCAAACCC GCTATAAAGG AGTCGTCACC GTAGCTAAAA
     9961 CATTCTTCAC CATGCCTGTT TTTATCACCC CATATTTGCC AATATTTCTT TAAAGGGACA
    10021 AGTTTTTTCG GACTTTTGTA AAAGTAAAAT ACAGCCAATG GCCAGGACGT TGCGCCACCA
    10081 TGAAATAACC TGTTAGTAAA ACCGGCGCAA GTCACAGGCT TTTCAAACTT CACGACGCCT
    10141 ATGAAGTCTA CTGAAGGATT AAAGGTTGCA ACATGCATAC CAATGACCCC CGAGGAAATC
    10201 AAACGTTCTT CCGTAAATCT ATCTCTAATG TCATTCAAAG ATATTACACC ACGCTTGGTA
    10261 GCAAATATCC AAGTGTCATT CGTCGAGTTC CGTGCACATT TTTTTTGCGT AAGAAAAAAC
    10321 AATTCTTCAG GCAATTCAGG TGTAAAATCG GGCCTTTTTT GGGGGGTTAC ATTTCGGACA
    10381 ACGGAACCAT TTTGGCTACT CTTCTCGGGG GTTTTATTTT CGCTGTCGGG GACAGGGACA
    10441 GATTGGTCGT TTTCGTCGGG GACAGGTCGG TCGCCTTCGT CTCTTTGTCC GGGGGTAGGC
    10501 TGGTCATCTT CGTCACCACT TAAATCTATT TTTAGTCCCC TTTGTCTTAA AGAATCAGCA
    10561 TATTCGTCCA ACAAGTCAGA CTCGTCACCA CTAAAATCTT TTAAAGCCGA AAGCTGATTC
    10621 TCAATTACCT CTTCTTCTAG CGCTTCAGCT TCTTTTGCTT CTGCTGAAGT AGCTTTAGGT
    10681 TCGGGCCTAT TATCAATAAA ATCATTGTCA TCATCATCAC CATCATCACC ATCATCATCA
    10741 CTTAAACCTA AAATATAGCC CCCACCCCGC TTCTTTTTTT TAGGAGGAAT AACATAATCA
    10801 TCAGAATCAC TCCCAGACAT CTCTAATTTC CAATAACACA ATGCTCATAA AAAAATCCAA
    10861 CCCACAATAA AAATAATAAA AAAATCATGA AGAAAAAGTC CGCATAATAG TCTTCCATTA
    10921 TTCTATAGAG TTCACGCATT AAAACAAAAA ATCAATCTAT CTAATAAATC CAAAACAAAG
    10981 AACGATAATA ATACAAAATA CAAAGAACGA TAATAATACA AAATATGTCA AAATTTCCTT
    11041 GATCCATCAG TTTCAATTCC ATAGTTCAAC TAATATTCTT CATAATATTC CTCATAATAT
    11101 TCTTCATAAT AATATCCATC ATAATATTCT TCAAAATACA CAGAATAAAA TCCACAATAA
    11161 AGAACGATGA GCCACCACAT AAATATTTCA ACAGGTTCCA TAGTTCAATT ATTAAACCAA
    11221 AAAATCAATC TATAATTGTC ATATTTTTGT TGGTCATGGT AAAGTTTATC GCAATCATTA
    11281 CAGGAACAGC AAGTTTTTTT TAATATTTTA CCAAAGAAAC AAATAGGGCA AAGGTCACCA
    11341 AAAAGTACTT TTTCTTCCAC AAAATCCTTG TACGTTTGGC AATATTTCCC GTCAGAAAGT
    11401 TTAATTTTCA AAAGAATTCT ACATAGTTTT CGGTGCTGCA AAGCAGTCAA ACAGTTTGTA
    11461 TAAAAACAAA AGTTACAAAT AACGTGATGG GTCATAATTA ATAATTTATA ACAGCTTGTT
    11521 CATGTCTTAT TTCTCCATTC TCTAGATAGC AATAGAAAAA CTGTTTGCAA AATGAACATT
    11581 TAAAAACGCA TATTATTCTA CCATGTACTC TTATCGAAGT ACAAACTACA CTGGCACTCT
    11641 CTTGAAAACA AAATCTACAA CGTTGAACAA ATCCTTCAAC AACTGCTTCC ATTTGAGTTT
    11701 ATATCCGAGC GAAATCGTTG CAACGAACAC AATGCATCTC AAGTCCAGAA GCCACATTTA
    11761 AATTTTCAAA AAGTTCTTTG GAAACTTGCT GGTAAACCTC ACAACGAGGT TGTCCTGGAA
    11821 CTTCCGCCTG CTCCAAAAGG GTTAGATTAT CATCAGAAGT ACAAGGATAT GAATTTGAAA
    11881 TTACCATTAA CTGTCCTAGC TCTTTAGCAG TTTTTATAAG TTCTTCATCT TCTCTAATTT
    11941 CTTCTCTGAA TTTATTGTCT ATAAACCAAG AAAATTTACA GCTTTCACAA GTAACCTTTG
    12001 TACGAACATT GTCATGTACA GCTTTGACTT CTGGAAAATA TCTATTAGTC ATCTTTTAAA
    12061 ACCACCAGGT CTTGCCACTG AATTTAGAAT GAACTTTAAC CCTATTTAAA GGCAGCTGCT
    12121 GATTTGATTG AACACTGGAA CAGATTAATT GAAGTTTCTC AATAAGTCCT AAATCCTGGC
    12181 ATTCCTTCAT CGCCAATCCA ATAGCGTTTG ATGTTTCATA ATCAGGAGCA GTCAGTCTCA
    12241 AAACCGTCCG GGTGACATCA GTAACTCTGA AATTTAACGG ACAGTTGCAA TAATTTTCAC
    12301 AAGTACATTC AAGAAGCACT ATGTCAATTT TTTCAAAGGA AAGTCCTCGA TGCTTCAGAA
    12361 TTTTTTTAGC TTTTCTTATA TATTTTAAAT AGAAATCTTG GTCGTAAAAG TCCAATTTAT
    12421 ATATATAATT ATCACTCGGA CTATCTGCAT CAAAAAATTG AAAAGCCATA CCTAAATTAC
    12481 CCTCTTGCTG CAAAAAATAC AT
//
LOCUS       Marbled_eel_Adom       16930 bp ss-DNA     circular SYN 22-Aug-2018
DEFINITION  .
FEATURES             Location/Qualifiers
     exon            join(197..377,733..794,994..1037)
                     /label="TPL"
                     /note="Tripartite leader"
     CDS             287..415
                     /note="Broken FtsK"
     rep_origin      320..326
                     /note="Fish LT motif"
     intron          378..745
                     /note="intron"
     intron          378..732
                     /note="TPL intron 1"
     CDS             388..528
                     /note="Broken FtsK"
     CDS             529..732
                     /note="Broken FtsK"
     CDS             603..773
                     /note="Broken FtsK"
     intron          795..6800
                     /note="LO7 intron 8"
     intron          795..1518
                     /note="intron"
     intron          795..993
                     /note="TPL intron 2"
     rep_origin      1000..1006
                     /note="Fish LT motif"
     rep_origin      complement(1002..1008)
                     /note="Fish LT motif"
     intron          1038..1518
                     /note="^LO1 intron"
     intron          1038..5759
                     /note="LO6 intron 1"
     intron          1038..9241
                     /note="EO2-4 intron"
     intron          1038..6800
                     /note="LO7 intron 1"
     rep_origin      1148..1154
                     /note="Fish LT motif"
     rep_origin      complement(1150..1156)
                     /note="Fish LT motif"
     rep_origin      complement(1295..1305)
                     /note="AAAAGRGMRGK"
     intron          1433..1518
                     /note="intron"
     CDS             join(1469..1547,6801..6850)
                     /note="LO1^"
     CDS             1469..2311
                     /note="LO1"
     intron          1548..6800
                     /note="LO7 intron 6 (well utilized)"
     CDS             1553..2311
                     /note="^LO1"
     unsure          1553..2311
                     /note="faint similarity to middle section of Guitarfish
                     Primase"
     misc_recomb     complement(1606..1628)
                     /note="AdO944L primer"
     unsure          1676..2299
                     /note="similarity to bacterial  B-barrel outer membrane
                     proteins?"
     intron          1740..6800
                     /note="LO7 intron"
     intron          1740..9241
                     /note="EO intron"
     misc_binding    1853..1867
                     /label="Rb"
                     /note="LXCXD (LO1 frame)"
     unsure          2048..2299
                     /note="Clear structural similarity to eIF3 (94%)"
     unsure          2111..2302
                     /note="eIF3 (85%)"
     misc_recomb     2114..2158
                     /note="Hypervariable region"
     misc_difference 2157..2180
                     /note="Missing in contig of RCA sequencing"
     misc_difference 2158
                     /note="A->C in RNAseq"
     CDS             join(2338..3759,6801..6821)
                     /note="LO2-3^"
     CDS             2338..4056
                     /note="LO2-3"
     CDS             2362..4056
                     /note="^LO2-3"
     misc_binding    2470..2490
                     /bound_moiety=""
                     /note="SH3 Class1"
     misc_binding    complement(2510..2527)
                     /note="Cys motif interrupted by stops"
     polyA_site      2655..2661
                     /note="possible polyA (many reads end here in RNAseq)"
     unsure          2815..2892
                     /note="conserved domain CbtA (cobalt transporter)"
     CDS             complement(3162..3365)
                     /note="Poly-Gly"
     unsure          3181..3411
                     /note="Structural similarity to Dynamin-1"
     unsure          3211..3348
                     /note="Leiomodin-2 (actin-regulatory)(50%)"
     unsure          3214..3348
                     /note="Pre-mRNA splicing factor spp42 (U2/U5/U6)"
     unsure          complement(3276..3350)
                     /note="Canine Parvo VP2 poly-Gly (81%)"
     unsure          3292..3348
                     /note="Polyproline tract"
     misc_binding    3508..3522
                     /note="SH3 PXXDY"
     misc_binding    3559..3567
                     /note="RGD"
     unsure          3595..3705
                     /note="Shisa (Wnt and FGF inhibitory regulator)"
     intron          complement(3709..4566)
                     /note="antisense intron"
     intron          3760..6800
                     /note="LO7 intron 5"
     CDS             join(4079..4592,6801..6850)
                     /note="LO4^^"
     CDS             4079..4750
                     /note="LO4"
     CDS             join(4079..4592,5760..5800)
                     /note="LO4^"
     CDS             4256..4750
                     /note="^LO4"
     misc_difference 4352
                     /note="C->G relative to Wen RNAseq"
     unsure          4367..4441
                     /note="FGGY_D_XK_euk (D-xylulose kinases)"
     unsure          4382..4648
                     /note="DUF885 domain (function unknown)"
     misc_difference 4388
                     /note="G->A relative to Wen RNAseq"
     misc_binding    complement(4440..4451)
                     /note="PDZ Class2"
     CDS             complement(4460..4783)
                     /note="Duo?"
     unsure          complement(4487..4600)
                     /note="Syntaxin-1A (71%)"
     misc_binding    4577..4591
                     /note="LXXLL"
     intron          4593..6800
                     /note="LO7 intron 2"
     intron          4593..5759
                     /note="LO6 intron 2"
     unsure          4610..4744
                     /note="Structural similarity to phage A118 integrase and
                     coiled coil proteins"
     unsure          4613..4729
                     /note="Structural similarity to vimentin and fibrinogen
                     alpha"
     misc_binding    4625..4732
                     /note="Structural similarity to c-Jun leucine zipper"
     unsure          4625..4732
                     /note="HHPRED models as c-Jun alpha helix (78%)"
     misc_binding    4679..4744
                     /note="Leucine zipper"
     CDS             4725..4877
                     /note="LO4+"
     intron          4764..6800
                     /note="LO7 intron 3"
     misc_binding    complement(4784..4795)
                     /note="PDZ Class2"
     CDS             join(4967..5795,6801..6850)
                     /note="LO5^"
     CDS             4967..5800
                     /note="LO5"
     misc_binding    complement(5066..5077)
                     /note="PDZ Class2"
     misc_binding    complement(5066..5077)
                     /note="PDZ Class2"
     unsure          complement(5084..5221)
                     /note="PBP1_TreR_like (Ligand-binding domain of DNA
                     transcription repressor specific for trehalose (TreR) which
                     is a member of the LacI-GalR family of bacterial
                     transcription regulators.  N-terminal HTH
                     (helix-turn-helix) domain, which is responsible for the
                     DNA-binding specificity)"
     misc_binding    5084..5221
                     /note="Similar to bacterial LacI?"
     unsure          5096..5338
                     /note="Rho GTPase-activating proteins of various animals"
     unsure          5102..5251
                     /note="Abi_HHR (The region featured in this family is found
                     towards the N-terminus of a number of adaptor proteins that
                     interact with Abl-family tyrosine kinases)"
     unsure          5177..5338
                     /note="BAR_RhoGAP_OPHN1-like (BAR domains are dimerization,
                     lipid binding and curvature sensing modules found in many
                     different proteins with diverse functions)"
     misc_binding    complement(5228..5242)
                     /note="LXXLL"
     unsure          5252..5446
                     /note="Acetyl CoA acetyltransferase"
     misc_binding    5561..5575
                     /label="Rb"
                     /note="VXCXE"
     misc_binding    complement(5579..5593)
                     /note="LXCXD"
     unsure          5633..5707
                     /note="ALDH_F4-17_P5CDH (proline catabolic enzyme of the
                     aldehyde dehydrogenase)"
     misc_binding    5666..5686
                     /note="eIF4E ligand"
     misc_binding    5753..5776
                     /note="FBW7 ligand class1"
     CDS             complement(5784..6086)
                     /note="EO6"
     misc_binding    complement(5784..5919)
                     /note="Class 2 PDZ ligand"
     intron          5796..6800
                     /note="LO7 intron 4"
     CDS             join(5803..6764,8402)
                     /note="LO6^"
     CDS             5803..6789
                     /note="LO6"
     unsure          5869..5949
                     /note="PolB thumb (21%)"
     unsure          5944..6195
                     /note="Ad protein VI (33%)"
     unsure          complement(5950..6078)
                     /note="Weak structural similarity to phage integrases"
     unsure          complement(5964..6209)
                     /note="FrhG (Coenzyme F420-reducing hydrogenase, gamma
                     subunit [Energy production and conversion])"
     mRNA            complement(5975..5993)
                     /note="splice acceptor"
     misc_binding    complement(6021..6035)
                     /note="LXCXD"
     misc_binding    complement(6021..6035)
                     /label="Rb"
                     /note="LXCXD"
     misc_binding    complement(6027..6083)
                     /note="Cys motif"
     mRNA            complement(6087..6101)
                     /note="weak splice acceptor (knocks off stop codon)"
     unsure          6091..6150
                     /note="EF-G P-loop_N (Elongation factor G family involved
                     in both the elongation and ribosome recycling phases of
                     protein synthesis)"
     intron          6308..6800
                     /note="LO7 intron"
     misc_binding    6421..6483
                     /note="Structural simillarity to adeno protein X"
     unsure          6433..6612
                     /note="Papain family cysteine protease (E value 8.7)"
     unsure          6436..6543
                     /note="Ad pX (e-0.33)"
     misc_binding    6445..6504
                     /note="Predicted transmembrane"
     misc_binding    6457..6471
                     /note="LXXLL"
     protein_bind    6466..6477
                     /note="LLGG (possible adenain cleavage site)"
     misc_binding    6520..6546
                     /note="Weak PC cleavage site"
     misc_binding    6619..6789
                     /bound_moiety=""
                     /note="Class 3 PDZ motif"
     intron          6765..8401
                     /note="LO8 intron (LO8 reinitiates after LO6?)"
     misc_binding    6766..6786
                     /note="eIF4e ligand"
     CDS             6802..8394
                     /note="LO7"
     misc_binding    complement(6979..6999)
                     /note="C(X5)C"
     CDS             7171..8394
                     /note="^LO7"
     misc_binding    7366..7383
                     /note="Arrestin binding"
     misc_binding    7797..7814
                     /note="Cys motif interrupted by stop"
     unsure          7819..8127
                     /note="GalE (This enzyme interconverts UDP-glucose and
                     UDP-galactose) HPPD_C_like (HPPD catalyzes the second
                     reaction in tyrosine catabolism)"
     unsure          7888..8043
                     /note="Carboxylesterase (e 1.3)"
     misc_binding    8137..8151
                     /label="Rb"
                     /note="Weak RB binding"
     CDS             8406..9116
                     /note="LO8"
     misc_binding    complement(8427..8441)
                     /note="LXCXD"
     misc_binding    8601..8639
                     /note="Cys-His motif"
     unsure          8661..8915
                     /note="Porcine adenovirus 3 Adenain (e-1.6)"
     unsure          8808..9071
                     /note="Titi monkey Adenain (e-3.3)"
     misc_binding    9084..9098
                     /note="LXXLL"
     polyA_site      9193..9200
                     /note="LO polyA"
     CDS             9242..13408
                     /label="EO2-4"
                     /note="EO2-4"
     CDS             join(9242..9370,11317..11328)
                     /note="EO^"
     CDS             join(9242..11525,13076..13134)
                     /note="EO^^"
     intron          9371..11316
                     /note="Minor-class (U12) intron"
     intron          join(9371..16930,1..6800)
                     /note="LO7 intron 7"
     mRNA            9490..9500
                     /note="Perfect minor-class intron branch point"
     unsure          9575..10654
                     /label="AEP"
                     /note="Primase"
     unsure          10172..10486
                     /note="UvrD_C-type helicase in delta blast"
     mRNA            10488..10494
                     /note="weak minor-class intron branch point"
     intron          11526..13075
                     /note="intron"
     intron          11526..13061
                     /note="intron (low utilization)"
     misc_binding    11627..11653
                     /note="FBW7 ligand type 1"
     misc_binding    complement(11658..11672)
                     /note="LXCXD"
     misc_binding    12071..12130
                     /note="His-Cys motif"
     unsure          12347..13024
                     /note="like Actinobacterial DNA polymerase?"
     misc_binding    12371..12385
                     /note="SH3 PXXDY"
     unsure          12377..12502
                     /note="Structural similarity to haloacid dehalogenase and
                     phosphoserine phosphatases"
     unsure          12377..12502
                     /note="HAD_2 Haloacid dehalogenase-like hydrolase"
     misc_binding    12617..12640
                     /note="ATP/GTP motif"
     unsure          12884..13192
                     /note="Structural similarity to Saccharomyces RNA Pol II"
     unsure          12950..13108
                     /note="Streptomyces oxidoreductase"
     unsure          13019..13120
                     /note="PRK12743 (oxidoreductase)"
     misc_binding    13376..13396
                     /note="SH3 Class1"
     CDS             13582..13707
                     /note="RBB, Cys-rich, no good way to translate"
     misc_binding    13675..13689
                     /note="LXCXD"
     polyA_site      13744..13750
                     /note="EO polyA"
     polyA_site      complement(13788..13794)
                     /note="LT polyA"
     misc_recomb     complement(13887..13905)
                     /note="AdO11288L primer"
     mRNA            13894..13904
                     /note="splice acceptor"
     CDS             complement(join(13999..14069,15862..16930))
                     /note="LT^"
     intron          complement(14070..15861)
                     /note="LT^ intron"
     CDS             complement(14246..16930)
                     /label="LT"
                     /note="Large T"
     misc_binding    complement(14459..14476)
                     /note="SH3 Class2"
     unsure          complement(14531..15418)
                     /note="Helicase conserved core"
     misc_binding    complement(14635..14649)
                     /note="LXCXE (short ORF)"
     unsure          complement(14939..15055)
                     /note="AAA+ ATPase motif"
     unsure          complement(14939..15004)
                     /note="MobB P-loop domain"
     misc_binding    complement(15137..15151)
                     /note="LXXLL"
     unsure          complement(15518..15901)
                     /note="DNA binding domain"
     unsure          complement(15905..16324)
                     /note="Similar to CfPV8 E2"
     misc_binding    complement(15965..15979)
                     /note="SH3 PXXDY"
     misc_binding    complement(16025..16045)
                     /note="SH3 Class1"
     misc_binding    complement(16076..16096)
                     /note="FBW7 ligand class1"
     CDS             complement(16111..16491)
                     /label="ALTO"
                     /note="ALTO"
     misc_binding    complement(16228..16251)
                     /note="ATP/GTP binding motif (ALTO)"
     unsure          complement(16267..16440)
                     /note="IPT_plexin_repeat3 (ALTOb frame, Plexins are
                     involved in the regulation of cell proliferation and of
                     cellular adhesion and repulsion receptors) 3e-6"
     misc_binding    complement(16357..16386)
                     /note="Cys-His motif"
     misc_binding    complement(16454..16468)
                     /note="LXXLL (LT)"
     unsure          complement(16664..16837)
                     /note="Structural homology to DNAJ"
     misc_binding    complement(16748..16765)
                     /label="DNAJ"
                     /note="DNAJ (HPDRVS)"
     intron          complement(join(16755..16930,1..43))
                     /note="intron"
     unsure          complement(join(16908..16930,1..40))
                     /note="BESS transcription factor interaction motif (81%)"
BASE COUNT  4433 A  4051 C  3978 G  4468 T  0 OTHER
ORIGIN
        1 TGTGCCTTTT CAGTGCAGAA TGGACAGAAA TAAAAAAACT CACCATTCTT ATATAGGGCC
       61 TTGAATCCTC ATCCTGATTT GCAGCCCGGT ACGTGACAGG GAGACATCAA GGAAAAATGC
      121 CAACCTATGG GAGAAGAGCA CATCCATGTT TGGAAGTGGC CTGAGTTGCC TGCCTACTTT
      181 TATTATACAG TTTTAGGCCA AGGCTGATGG TGTTCTTTTC TTTACAAAGA AAAAAAGGGA
      241 GGGAAGGCCA TCTGTTTCCT TTGTTTACTT GGTGACCACT AGGTGACTCA CTTTGGAATT
      301 TGGTAATGTG ATACTCCACC CTGCCACATT TCCTGTTTTC TCACTGCAAG CTCATAAGAA
      361 CATTTTGTGC AAAAGAGGTA GGAATAAATT TTCTTTCTAC TCTTTAATGC TTTAAAATGT
      421 GTATTTAAAT ATTATTTATG TGTTTTAATT GTTGTTGGTA TGTTTTTATT TGATTTAGCT
      481 AATGTTATTG TTGTGTACAC TGCAGATGGT AAAAAGCATA AAAAATGACT TTTAATTCAT
      541 GCATTAGTTT TTGAATTTTT TAACATTAAA AGTTTATTTT TATTTAAAAA AGTGACGGTT
      601 AATATGCTAA TTATGGGGGC GTGGCTTATA TTTTTAAAAA ATGCTCCTTT TCTGTCCTTT
      661 GCATGCACTT TCCTTTTAGG CCATTTACAA AGCCTAAATT CTTTTATTTT CTGTTATTTA
      721 CATACTTTCT AGGATTCTCC TTAAGTGATG CTCTACTGAA AGCCAAAAAA TAATACTACT
      781 TGGCAACATT CACAGTAAGT TTTCTCTTTC ACTTTGTCAT TTTGACAGCT TAAGGACTTT
      841 TCACTTAGGG GAATTCCTCC TACTCTTTTG GTTTTCACTT ATCTAAATAA GGGGAACCTC
      901 CAAGGTTACC ACAAGATTAT TTATAAATTT GTTTTACATA CTGAAAGCTA GTTTTACTTC
      961 CCTTTTTAAT AATACTTTAT TTAATCATTT TAGAGAACTC CTGGCAAGAA GCATAAAAGA
     1021 GAAGTAAATA CATTAAGGTA AGTTAATACT TTTACAGATT AATAAATACT ATTTTCATAT
     1081 TTACTTAGGA TTTAGTTATG GATATGGTAC AGTGAACATT TTAATACTTT AAAAGTTTGT
     1141 AAAGTCATCT GGCAGAGGAA ATGGGGTGTT GTCTTTTTTG GCAGTAGGCC TAGCATTCCT
     1201 TTGGCTGCCT GCCTGGAACA AAACTAAAGC CAGTTGGCAG GGATCTCCTC ACTCCTTTTA
     1261 AGGAAACTTG GCAACAGTGT TCCCGCTCTT TTCTCCCGCC CTTTTTTCCC TCCTAATTAG
     1321 TCACATGTGG GCTGGGCTAC CCTACTGGGT GGGTCAAAGT GCAGTGGCAG TTCAGATTTG
     1381 AATTTGAAGT CCAAGGGGTC ACATCATATT CTGTTATGCT GTGTTTGTGC AGGTCTTACT
     1441 TAGGGTGTAT AAATGTATTA TTCTAAGTAT GAGCTGCAAC AGACAAAGTA TAACACTTGC
     1501 TCCTTTTTTT TTTGTCAGAT TGAAGACTAC TGAAAGACCA GAACAAGGTA CAATGGCTTC
     1561 ACAACCGAAA CGCTTCAAAC AGGGCAGTGA GGAGGAGGAG GACGTCTATG GCACTGTTGT
     1621 GTTCTCAGAT TGTCATATTG TTGTAAATGG CAATGTGTCT ATTGTCGTCA ATATTGACGC
     1681 AGCTGGGGCA GAGGAACAAG AGGGCGATAC TGGTGATGAC ACCCCAACCT CAGATGGAGG
     1741 TGAGCAGGCA CAGGGGGAGT CCGCTGAGGC GGAGGCTGAG GAGCCCGGGG ATAGCCCCAT
     1801 TTGTTTTCAG GCATTCGTCC CCCCGCCTCC CCCCCCACCA GGTCCTGTTG CCCTGTGCTG
     1861 TGTAGATGCA GCGCAGGGGG AGGAGGAGGG GGATGCTAAT CCCACTGATG GTGCTGATGA
     1921 GGATGGGGAG GGCGGGATAG ATGTGGGCAG GCGGTTACCC GATGGCTGCG AGACCGATGG
     1981 TGGTCTCAGT TTTGAGGCTG GTCTGATGGT AAAGGCTCAT ATCCAGAGGT CTGTTGATCA
     2041 ACAAGACTCT GTACGTCAGC CTTCTACCTC CACTCAGGCC GCTCCTGCAG CGTCAGAGAC
     2101 GGATGGTCCG GTGCACCCAG ACACGGGTGA GGCGGTTGCT CCGGCGGCTC CTGCTGCACC
     2161 TGCCGCAGAG CCCGAGCCGA CGCCAGCACC AGTACCAATC CCAGCACCAC CCCCACCAGC
     2221 TGCAGCGGCT TTAACGCCGA CTGCTGCCCC AGTTAGCCCT CAACCAGCAG CCGAAGGCTC
     2281 GGCTCCTGCT CCTGCTGCCC CAGCTGTGTA GAGCTGGCCT ATATTAACTG ATGTATAATG
     2341 TGGCATGTCT GTTGCAGTAC TATGCTGAGA AAGCGTCGGA GACGTAATCA TAAATCGAAA
     2401 GCTGTGAATG TTAAAGCAGA ACCTAGTACA ACTAGCTTAA GATCAGGGAG GGTTGTTAGA
     2461 ACAGCAGCTA AGCTTAGGCC GCAAAAGCCG CCTCCTCGCA GAATTGTACG CAATGCTAAC
     2521 ACTAACAACA ATACTGTTAC GGCCAGCTCT ACTGCAAGAG CTAATCCTAC ACAGAGAACA
     2581 AATGTAAACT TATCTGTACA GGCTTTCCCT AACCCTGGTC AATCTGCGTA CAATGTAAAC
     2641 CCACCAGAGA GTGCATTTAA AGACTGTCCT CCACAAACTC TGCCTCCGGC GTCATCCTTC
     2701 TTATCTAAAG CGGGTCGTTT ACTGGGGTCT GCTGCAATAC CTGCAGCGCT TACAGCTGTC
     2761 GGGGTGCCTG GTGTAGTCAG TGGTGTTGTG GGGTCAGCCT TAGACAGTGC TTTCCTTTCC
     2821 CCAGCCCCTC CTCCTATGCA GAACGCCCCG CTACCAACTG AAAATGGTTG GTGGGGTGGG
     2881 GTTTTGCCGC TTGCACTTGG GACAGGTCTA TGGAAGTGGT GGCAGAGTAA GCGAGGAAGC
     2941 GGTGGCTTCA TGCCTGCGGA GCATACCCAT ATGGTCAGGC GTAAAGGACC CCGCCGTCGT
     3001 ATTGTACGGC GCATTTACAG GGGTCCACGG CCATCAAATC CGCGGGCTGA ATTAGACAGA
     3061 CCCCTTCCGC TGCACATGGG CGAGCACCGC ATTATACGCA GGGTGCAGTC GCCGTACAGC
     3121 CTACCTGGAC TAAGTACGAT GATACCAGGT CAAATTATAA ATCAAAGGGG TAATGTTGTG
     3181 CCCCCTCCTG GACAACAAGC TGAATTGGCA CCATTGCCAT TGGCCCCGCC TGCTCCTTTG
     3241 CCCCCACCTC CGAATGACTT TCTAGTAGGC TTACATGACC CGCCTCCTGC TCCTATGCTT
     3301 CCTCCGCCGC CACCTCCACC ACCACTACCG CCTCCATCAC CGCCTCCACT ACTAAACAAT
     3361 GATGATCAGG ATATTCTAAA CATTGATCAG GATGTTAATG TACCGCCACC TCCACCCCCA
     3421 GACTTTGGTC AATATGACGA TTACCCTTTA CCACCTTCCC CTGAGCCATT TGACCCCTTA
     3481 GTAGACGAGG GGACTCCATT ACCAGATCCG CCTGACGACT ACCCTGACAC TATTAGTGAA
     3541 GTCAGCCTGC CTACTTTGCG GGGTGATAAT GATGAGGAAT TGTTTTTTTC ACCAGCCATA
     3601 TCACCGTACC CCCCCCCTAG TGAACATAGT GGTAGGCCGT ACTCACCCAA TGGGACGGTG
     3661 ACAATAGAGC CAGTGGAGTA TAGCCCCCAG TCAGGACCGT CGTACAACCT GAGGGAAAGA
     3721 CCACAACAAG CGTCATTTCT CGATGGCATT GTTGATATGG CAAGTAGGCT TATACCTGGT
     3781 AGGAGGCCCG CGCCAGAGGT TAGGCCACCC CCACCTGACA ATTCACGAAA CGCGTTACTG
     3841 CAGGACATTA TACGGAAAGC GCAGCGAATG CGAGAGCAGA GAGACAACCC AGTCAGAATA
     3901 CAGTACCGCA GGCGCCCCCC GCCCATTTCC TCTCCACCGC CAACAACCAG CATCTATGAC
     3961 AGCTTAAATA GATTAGTTGA AGGCAGGCGC TCGCAGTTAG GGCTTGATCA GGATGATGAC
     4021 CCAGATGTAT TAATGCAAGA AATGTCTGAT TGGTAAAATA TTTTACTTAA TTTACAGGAT
     4081 GGGTGAACCG AACTATGGCT TACCAAGGGT TATGCGGGTA GAGGGGGGTG GTGGAGTACC
     4141 TGTTCATGTT AATTTACCAC CTATGCAGGT CACCGTACCA CCACCGATTG TGCAGCCGGT
     4201 GCCTGTGGAG CTCACAATGC CTCCCCCACA GATAGCTATT CAGAACAGTG TGCGCATGTA
     4261 TGTTTTAGGG AAAGACATGC CTTTGCCTGA CAGTGCCAGT TTTGTTACTG TTCTGGCAAA
     4321 CAGACCTGAT AACCCACCTG AAAACCCAAT TGTTCTTCTA CCTATATCTG CGGCTTACGA
     4381 GCAAATTACT AATGTTCGCG AAACTAACCC TGACAATTTA AGCAACACAG ATGTTGTGTC
     4441 CAAACAAATA GTTCAGCAAC TAATAGAGCG GGCATTTCAA GCCAGACCCG GACGCCAGCG
     4501 CAGAGAAGTA GAGGAAAACA ATCAGGCAGA GGGTGGAGGT GATCAAGCAA ACGAGCAACC
     4561 ACTCACCGCG ACAGAATTGC AGTTCCTCCT TGGTCCGTAT GTCACCGGTG ACGCCATGGA
     4621 AGCTCGTATA AAAGTGCTGC TGGACTTTTA TTTGCCTATG TTTGTCCAAA AGACAGATCT
     4681 GGAGAGCGCT CTGCGGTCCT TGAGAGCAGA AGTGACTGAA TTGAAGCAGA AAACTGCCTC
     4741 TCTTAAATAG ACCTGTCAGT GGTGTAAGAT TACTGGGATT TTTTTACACC AGTAGGCCAC
     4801 AGGGCAAGGG ACAATTCTGC TGGAAACTTT TTAATGATCC CCTTTCAGTT TCCTGTTCTG
     4861 TCTTGCACTT ACCGTAAACT GCTGAATGCT TGAGTGGGAG TGAGGTAATC TGTTCCCCTT
     4921 TTCTATTTTT TCTTACACAG TGAGTTGTTC TTCCTCTTTT CAGATAATGG AGCTTGGTGG
     4981 CACACACTTT CAGGATTATC ACATTATACG CCCAGGGGAA GTGGCGAGGG ACGTTTACGT
     5041 CTTGTTCAAT GATAATGACG GACAATCATA TGCCGAGTGC AAATTTGATC ACCCTTTCAT
     5101 TATTCATTTG GGAGCAAATG GTAGAAGAAA CATTGGGATT GGTCTGACCC AAGTCACAGT
     5161 GTCTAATACT CCCAAAAATA TTAGTGCCAA AAATAACAAT TCCCACATTT TTCTGGCTGA
     5221 AGCCAACCAG GAGCCAGACC AATACCAGAG GTCTGACCTC AGGGATGGCT TCTATGATTC
     5281 AGCAATGCAA ATAGTTCAGG AATTACAGGA AACTGACCCT GCCATTAGAT TCCAGTTTGA
     5341 CCATTTGGGG GTGGCTAGTT ACATTGGTCC AAAAGACATG CTGTGTCCAA TTCTATTGCC
     5401 GCATGGAAAA CTTATTCCAG ACAATTTCTG CGCCAAATTT GGATTTACAG TGGAGGAGGG
     5461 GGCATTAGAA AGAATAGGTG ACATTATGTA TAGGAGGATA TTGCCTGGCT CTAAGGCAGA
     5521 AGGCCCGGGT GACCTGTTTG GGCCTGTCGC AGACATGTGT GTTAGCTGTG ATGAATGTAT
     5581 CTATACAAAG GAGACAGACA GGGTGCTCGG GGTTTTCCCA CTAGCAGCAA GTGCAAGCCG
     5641 TGCTTACGTG CCTTGGTACC CTAGGTACAA GCCAAGGTGT TTGATTGAAA TGGCAGAATT
     5701 AACTGTCTTG CATTTGCACC TGAAGGACCG TTTTAACAGG GACCTCGAAT TTGTTTCAGG
     5761 TACACCATCA GCTACTATTG AGATCAAGCA CCTAAGTTAG ATATGGACGG AGCACGACGC
     5821 CATGGGGGGG GGGTTGGTCC ATGGATGAGA GGGGCAGGAG TGGGTCCATA CTGGGACAGT
     5881 TCAGCAGCAG CGCAAAAATG GCTATCCCGG CAAGCTGGCA AAAGGGGGTG GAAAAACAGA
     5941 CGCAGGGGAG GGGGCCTAAA CATTAAACAA TTGGCTAGCA AGGCATGGCA GGGTATCAGA
     6001 AATAATCTAA TACCATTGAT ATCGCGGCAC GCGAGGTCAT TTCTTTCGCA GGCTGCTGAA
     6061 CATGCCGTGC AGAATGGCCC ACAATACTAC AGTGCATTTA AGCAGGGCGG TGTGCAGGGC
     6121 CTTCGTGACT CTGTGCTGGA CAACCTACCT GGGATGGCGG GCTCGTTCAT TCGCAGCGTA
     6181 GCTAAAACCG GGAGGGGATC TGGCCCACAT TGCGCTACTA TTGGACAAAT GCTCCTGTCC
     6241 GCTCGTCCTC ACATTCAATC CGTAACCCTG CCCATGCCAT CACACCTGCG TTCGGAGGGT
     6301 TTAAACCGTG CGTACGCTAA GATGGCTCGC GGCGAGAGCT TGAACCCATA TAGCCAGGAT
     6361 GACTGTGCAG CACCCTTTTT AGCAGTGCAA GACTGTGCGC TTAGAGAAGC CGTTAAACAC
     6421 ATGAATCCAG AAGAGCGTGG CGGATTCCTG CCACTGCTTA TTCCTTTGCT TGGCGGTGCT
     6481 ATTAGTTCAT TAGTTGGGTC TATTCCTAAG TTTGTTGAGC TAGCTCAGGC AAACAAAAGG
     6541 GGAAAGGGCA GTGACCTGTT GGGGATGTTT AGTCCTCCTC CTTTCACTTC AAGTGGTCAT
     6601 TCACCTCGTG GCGCGGGTCC CAGGGCCAGT ACTTTCTTGA CTGCACAGTT TGAAAACGGT
     6661 GCAACCGTAC AGATGTCTAG GAGGAAATCG GAGGAGACCC CGTACAAGAT AATTGTGAAG
     6721 AAGGAGGGGG GTGGTAGCCG CGGCCGGCCC CGCCAATTGA CCTGGTACGC TTCCGCTGAC
     6781 CTTTTCTAAT CTTTCCATAG GATGGCCACC AATCGGGCTG ATGATGCTTA TGATGAGGAC
     6841 TTGTCACTGA CCTTGCAACA AAACTTAACT AGCTATCATG TTGCAGGCCC CCTTACTACA
     6901 CAAGTGTACA CAAGGGAGGG TCAGTCACAT GGCGGTCCCA GCTTGGTAAC CCAATTAAAC
     6961 CAACAAGGCA CAGGTGACTG TGCAATTGAC TTACAATGCC CAGTAGACGA GGCAATCTTA
     7021 GTGGGTAGTA TTTCGTTTGT GGCACGGGGT CATGTTGTGT CCTATAATGC TGCTGGGGTC
     7081 CTGCAGGCGG GATGGCAGAG CACAGATCAT AACGGTGCTA ATTGGGCACA GTTGAATGCT
     7141 AACCAGGCCA ATCAGGCGAG CCGGGTCAGC ATGCCCTTTT TTTTCCTCAA CAATCAATTT
     7201 ACGCAGATTG ACTTGGAAAT AGGGCAAACA CAAAGCGTCA ACGCATACTT ACCTCTAACT
     7261 AGATCAAGCG AGTTCGGGCC AGGGCCCATC GGTATTTTAA ATCAATACTT TAACCAGCCC
     7321 TCCGATGCTG GGTATTACCA TGAAAATTCC ACTAGTCACA CATCATCAGC TACACACCTT
     7381 ACACAGTGCT CTGTGGCGGC AAACACTGAC TTCTGGGTTG CACAGGAGAG GGTAGTTCAT
     7441 CAGCTAAATA CAACACATAA TCTGCTGTCT TCATGGGACT TTGATGACCA CGAAGACCGC
     7501 AGAATCCTTC CAAGAGGCAT GAACCTGCGC ATCCGGGGAT GCACCAGGCC TTACAACGAT
     7561 AGATCTATAG TTGCAATGTC ACACAACGCC AACGCTCAGC AAACACTCAG GCTTGTGTTT
     7621 GACAGTATGC GTGTAATTTA CACAACTGTA AAGATACCCC ACTCTCATAG GAGTTCGGAA
     7681 ACGATCGAAT CTTTGTTTGC CACCATAGAC ACTGGACTGC GCTCACACGC CCTTGTGCAA
     7741 GGTCAGAGGT CAGCAACAAT ACCAATTACA CACACTGACG CAGACATTGT ACCGGGTGTC
     7801 ATTGTGCTGT TTGTTGCTGA CAACAATGCA TTTAACACCG TTAACCTCAC ACAAACTCCA
     7861 TCCGTTATTA CCTCGGTGCC CAACATCATT ACCAGTGTTA GGTGCAACCT CAATGGGAAT
     7921 GGCATGCCGG ACTTCATGTC TATTTACATG GAGTCTGTGT GCAATCCCAC TGACATGCTT
     7981 CACCGTTGTG CAATGATCAA TGCATTTCTA GGCAGGGCTG GTAACATGAC CGGTCGCAGC
     8041 AGGCAGGGTG ACAGGTCACC TGGGGAGACG CACCTCATGT CGTACACTGC TCGTGATGCC
     8101 GCTAATGCAG CAAGTGTGTT AGCTATCAAT GCTGTCATTC TCTGCACAGA CCCCAGCACA
     8161 ACTGTTGTGC GCGAGGCCGG TTCCGGTGTG CTCACAGGAC GGCTGGACGT GCAAATTGAA
     8221 TTAGGCCAAA ATATTCTGAA TACACACAGG ATTTACGCAC TGTCCTTCTG TAAGCAGCAG
     8281 ATAGGGATAG GAAAGGTCAG GGAACAGGAC GGTACACAAC CTCAGTACGT GCTCAGTGTG
     8341 TCTGAAACCA GACCTGCGTA CACACGTGTC ACAGTTGAGG AAATGTCCTA CTAATTTGCA
     8401 GACAAATGGC ACCAAAGAAA TTATTGGTCC CAACACTGGA GAGACGAACA AACCGGATAC
     8461 TACCTGGGCG AAGGATTCGT GGCAGAGGCT CCATACATTC ACCTCTACTT CCGACAACAT
     8521 CATCAAATTC ACCATTCTTA CACTGGGGAT GGCTGAACGG CTCCGAAGTG CAAGAAGGGA
     8581 TTAATAATCT GGGACTTGGG CATTGTGTTT CAATAATTAC ATGTCAGGGA CACTTCTGTG
     8641 ATCTACCTCA TCTGCCTGAA AATTCTGCTG TAATTTTCCT TTCAAGACAA CACTATGTAG
     8701 CTGTTGTTAG GATGCAACGC AAGTTAATGT TCTTCGACCC TCTGGGGCAT TGCCCAGAGC
     8761 ATTACTTTGG TCGTCCGATG CCACAACTGG GTGACATTGG AATGTGCGTT CAGCCTCTGC
     8821 ATAGCCCACA CTGTGGCAAT TTCTGTTTAT TATTCCTGCA CATCCTCTTC AGACAAGTAC
     8881 CTATTTCACA GTGCTCTAAG GAGTCTATAC TAGATCGCAC ACGTCAAGCT CTGGGTCACT
     8941 TTTTGAATGT CTATCCACAG CCACTTGAGG AAAATGTAAT GGTTATAGAG ATGTTCACTG
     9001 TTGATTTCAA AATTGGAGAG GAGTTCTATC AATCTAAGTA TCGTAAGTTC CAACGGTACA
     9061 CAAGCTCTCT CAGTCGCAAA AGCCTGGGGA TACTACTGCC ACATAACACT GTCTAACTGT
     9121 ACTCACCTCA CTCTGTGTTC TGTACTCCTA ATTAATATAT TGTGTATGGT TTGTGTTTTG
     9181 TAAAGTGCTC AGTAAAAAAA GACATATCAA CGCCTAACAT TTGTGCTGTC ATTCCTTGTA
     9241 GATGGAGTCT CTACAGGCCT ATCTTGATTC TGATCTTGCA GTACACTTGG GCTTCCGGGC
     9301 AAGGAGGAAA CGGAAGGCAC GGTTAATAGA AAAGCAAAAG AAAAGAATGC GCAGCTGGAT
     9361 GGAGTACATG GTACCCTTTG TGTTCAACTA CCACTTAACA TTCTCAATGT TGCATGACGC
     9421 AGTCACTCGC ACGTCCTACT ATAGGCCAAA ACGTGTTATT CAGTCTAACT GGAATATTTT
     9481 TCTGTCTACT TTTCCTAACT ACCACTCCTT TGGAAAACCG AACCCAACAT GCACAATGGC
     9541 CTATTATCGT GACACCAAAC GGGTGGACAA TAGATCAACT GCTGTTCAGG CAGGTTTTGG
     9601 GCCTTATTTC AGGGAGCATT TGCTATACCA ACGCTCCCTA TTTTACGTGA AACAGTTCCC
     9661 CTGTGAAATG ATTTGGCAGA TTTTCTGTCA GTACCTGATG GCGGACGATA TAGCAGTGGG
     9721 TATGCGAAGT TTTGTGTATG ATAGTAATAT GTGGAACAGT CGCACAGGCA AGCGGTCAAT
     9781 GCCCCGTAGA TTTGGGGAAT TTGAGTTTCA CCTAAAGTTT AAAAGGCCAA GTTCCGTGTG
     9841 CATTGGGCCG GTTTTGAAAA GGAGCGTGCA CAAAGTGCCC CGTGAATGTG TTGACTTTGA
     9901 GGACTTTTGT GAAAATGGAG ACACAAGAGA AAAAGTCGTA CTTGAATATG TTCCCCGTGA
     9961 GATGGTGTTA CGCTGTGACA TTCGTAGCAA ACGCAGGGTT TGCTGTGGCA CGCGTCTTCG
    10021 CTTGTGCGAG CACTGCAAAG GCCTGCTGTC ATTCTACTCA AGCATCATAT GCACAGTCCT
    10081 TCATGAGGTA TTCCTTTTGG ACTGCATGGT GGTTGTGTAT GATGGCGAAA CAGCATTTCA
    10141 CGTAGTCTGC ATGGACTACA AACTTTTCCA GTATACTCGA AAGCAAAGGC AAGACATGGC
    10201 TATTCTTTTG CGGGCTATTT TGGGGTCGTG TGCGGACAAG CGCCTAGTGC CGTGCACATT
    10261 ACGGGGCACC GTAGCACGTG TCACAGAAAT GATGAAAAGC TATTTGAAGT CAGATTGGGC
    10321 ACAACACATA TGCGGAACAT ATTTGGGTAT GACAATGTAC GTTGACCACC GACGGGCACG
    10381 AGACTTGTTA GAACTGACTG GACTTAGCGA CAGTGCGGTG GAAATGCTGC AGAAGCATAC
    10441 CACGCAGAAC ATCACACTGG AGGACTTCTT AAACATTATA TTTGAAGTCC TGACCGCCAC
    10501 TGACAAGCTG AATTTGCGAC CCGGCGTCAA TTTAATGGAT GCCTTCGTCC GCACAATATT
    10561 TCCAATTCAA TGCATTTGCT TAGACGAGCT ACCATTGAAT GACATGTTGT ACCCTTGTCC
    10621 ACTGAGTGTG AATCCATACA GCAACAACGT ATGTTTCATT ATGACATTTG AGTACCCTAT
    10681 AGGCTATAGT CTGGAATTGC AACCTCTTCC AGTGAAAGTG ACACCTATGG CGAAGCAAAT
    10741 GAAGAAATTG ACTGGTGACG AAAACTATTT CCCATCACTT ATGTCCCGTT CGGCAGCGTA
    10801 CAAGTACCTG CGCATTCAAC TTCAGAACGT TGAAACCTTC CTAGCCGGGC AAAGTCGCAA
    10861 TATGGTGTTT GACATGCAGA CATATCACCT AAACTACCAC TACACTAAGT ATGACCGTTA
    10921 TCTAGCCTTT AAGCGTTTGT CTATGGTTTT GCGACAGACA ATCATGAGCC TGCAGGTCAA
    10981 CCCGTACAGG CCCACACACT TTGGCTCAAT TTTCAAACAG AAGAACAGAC ACTTCATGCC
    11041 GTGCGATGGC CCGAACGATA ACACGCTGCG CGACGCTGTT ATAGGGATTT TGCTTAGTTA
    11101 CTTTGTGGAT ACAGACTATC CAACACCTAT TCGGCTGAGT AGCAGGTATA TGCGAGCTAT
    11161 AGTAGCCAGC GCGGATGACT GCGTTCTTAC GAACAACTGG GCTGTTGCTT TTGAGGAAGA
    11221 TCCGGAAAAT CAACCCACCT TTCTATTTCG CAAAATAGTG CCTGATATGA ACGAAGGCCC
    11281 TTTCCTCCCC TTATTTCGCT CACGTATGTT TCGCAGTTTC GCTATTAGGC CACCCATTCC
    11341 ACTTCGGCAG GCTTTAGCAA CAACGCAGGA GACACGAGCA CTGCAGGAAC TGCCTGATGA
    11401 CGGGTATCAC ATAATGGAAC AGCAATTGCA TCGCAGAATG GTGGAGACGC AGGGGTTACG
    11461 TAGTCAACAA GCTCCGCTGG GTATGTCCTC TGGAGATGAC TACACTGACA CAAGCGACAC
    11521 TACAAGTGAG TACTACTCGC CAGATTCAGA CGATTATTGC AGAGGGCCTA GTATAGACCA
    11581 CATTCAATTA ACAACTAACC CAGGCGGGCG AGGACCTTTA GTTCTGACGG TAGTGCACAC
    11641 GCCAGGACCG TCCAGAAATC AAGGCACGAT AACTCAGTAC ATTCGCCTAG GGACCACCGA
    11701 AACAACAGTG TCACCTGTGT ATGGAGTGCA AACTAAATTT AAACCACTGC AAAAACACAC
    11761 GGCGTCTGCG TACCGCTACA GGGTGAACCG CATTAGGACA TTAAGGCACA GGATCCAAGC
    11821 TCCTAAACGG TCAAGACGCG CAGACGCACA CAGACAGCAT TACAGCGAAA GAATTGTAGA
    11881 ACCCCCAATG CTTCCACACT GGCCGCAGCA AGCGTTCTAC AAGACCGATG CAGGCTATGA
    11941 TGCTGACATT GACTGCAACC CAGAACCCTT TTCCAAACGG CGGCGTATAT TCAAACCGGC
    12001 CTCAGTGCGA TCAGTGGACA GTTGTTTTCT GAGCACAAAG GCAGACGCAG GTCATTTCCA
    12061 TCAGTTAAAG TGCGCACTCA CTCCCAGCAT GAATCTGAGC GACATGCATT GCGATGACAC
    12121 AGTGACCTGC CCGAGTGAAC CCGAAGTGTC CTTGCACATG CGGTCCCATT CTAACAAACA
    12181 TCAAACATAC AGCATGTCAT TCAGGCCTCA TTTCCGGAAC TACGAGCGCA TCGGTAACGT
    12241 AACCATGACG ACCCATCAGT ACAGTGTGCA GCTACTTAAG CGTATTATTG CTGGAAATCG
    12301 CTCTGAGGAC AGCGAGAGCT TGTGGGCGGG GCAATCCATA CACACTGACA TGTCGTTTCC
    12361 CAACGTGGAT CCCGAACGCG ATTACGTGCA GCGCCTTTTG AAACATATCC GTGTAGAGGA
    12421 GATGTCTGGC AACGTGACTG TACCTAAACC AGAACCGTCA CAGTATCAGA AACTGCTGGA
    12481 GGAGACTGGA GTTACAGGCG AGGTAATAGA CCCATCTAGT GTGTCGGAGG ACGAAGCGCT
    12541 GATGTCTTGT TGTATTGCAC CCGAAACTAT TAAAGCTCAA TATGCAGAGC CTCGCACTCG
    12601 CACACAAGAG TCGACTGGTA CCTATCGGTC CGGTAAGAGC ACATCACCGC TTATGCTGAG
    12661 GCGTAGACAA AAACGCATAT CTCGTGAGCG TATGGCATCT GTTCGCACAC GTCTACAAGA
    12721 CCGGTTTGAT GAAAGGGAAG GGCTAACTGC TCGGGTCGTT GATGGTCTAT TTGAAGGTAT
    12781 TACCGTGCAG GACAGGGATG TCCTTGAGAA TGCTATTGTC ATGTCTTTCA ACCATGAGCG
    12841 CTTGTCACGA GCTACAAACC CGTTTTACAG ACCGGAGCAC GTGTTCTATC CAGTCATGCG
    12901 GTCTGAACCT GGTGGGTTCC GCTCGCCACA AGACATTGTA TCCTCAGGTA GCAGCAGCAG
    12961 CCCTGCCGCA GTTGAGTTGC CAGGTGGCCT ATCCCCTGCG TCACCAAACC ACAGCCCCGC
    13021 GTCTGATATG AGTGAGTTAG CTATGTTATT CAATAATGTA GCCCCTCCTA TGCAGGACAC
    13081 CACACCACCA CGCCCCGTTT CCAGACCTCA TTCCCCCCGC CCAATGTCCG TTAATGGAAG
    13141 TCCAGTACCG AGGACCCCAC CCCCACCGCA GGAACCAGTG CAGTTCCAGC CACGCACATT
    13201 ACAAGTGGGT GGGTACGTAT TTCAGGTGTC ACAGTCAGAT TCTGATGGGG GGTTAACGGC
    13261 CGACGACGAA TCACTTGAGT CCGCCTCAAC TACCTTTAGT GACACTGATT CAGTGCCACA
    13321 AGCACCAAGC TTCCAAACCG ATGCTGAGGA AAGTGATGCG GGGTACGACC TGTTTCGGAC
    13381 ACCGCCACGG CCTCCAACTG ACCAATGATT TTTTTTATTT TGACTTTTAT GAGTAAACCA
    13441 AAGACCCTTT TTTTGTTTTA CACTATTGGA CCTGGGACAT GCCATTCAAG GTATAAGTAT
    13501 TAATCTTTAG ACTATTGTGA TTGCACTTAC TTAGAACATA AATGGTTAAG GGTATGAAGG
    13561 TATATTATGC AAAAAACTTA GAAATGTTTA TTATGTGATT GTCTGGTGAA GGATGTCAGT
    13621 ATTTTAATGC TCAACTACTT AGAATATATG TACTTAGAAG ATGTTACTGA AGGACTGTAC
    13681 TGTTGTGATG TATTACAACT GAATTAATCA TTGTGGTGTT TGTTATTTAT GCCTGATTCC
    13741 TGGAAAATAA TGTCAATGCT TACACAGACA TGACTTGAAA TAAAGAATTT TATTGAACAT
    13801 CAACATTGTC TTCATTGTCA ACATCAACAT TGTCTTCACT GTGAACATCA ACATTGTCCT
    13861 CATTGTCATT GACGTTGTCT TGATGTCGTA TCACCTCATC GTAGCGCACA GACATCAGGG
    13921 GCCTTTGCTC AACTTTCCAC ATTCTAGCTG TTGTCCTGCA TCTCCGTATA GGAATGTATG
    13981 GTGCTTCCCA ACGTCTCTTT ACAGCATGCA TGTATGCTGT AATCTTGGTC TGATTTCCCA
    14041 GAGACTTGGC ACGCGGAGAC ATGGTGGCCC TAAATATGGT TTGTGGTTAT TAGACACGCA
    14101 TTTAGCACAG AATACAAGCA CCCATAAATA CTTCAAGTAA TACATTGATT GTTAGTATAG
    14161 TCTAAGTTGG CTGGTTAATA AATACATAAC ATTAAATAAT GGGAACTGCA TACCCCTTCA
    14221 CATAAAAGCA GAGCACCGTT AGTTATTATG AGTTATTATT GCGTCCGTCA ATCAATGCCT
    14281 GGCGTACCCT GTCAAGACGC CTAGAAGCGG GCTTATCCTC GGTGAGCAAC TTCACTATTG
    14341 GCTCGGGTGG ACCAAATGCT GAGTCCATGC TTTCCAAATG CTGGTCAACT GCGTCTGTAT
    14401 CTAGGGCAAA CATTCTTGCG GCTAGCAGGT CCAGCCTGTC GCTGAACCTG GGGTCATCCT
    14461 TTGCTGGCCA AAACGGAGGC TGAAACATAG ACAGCCCCGT TGCACTATCC AAAGTCGTCA
    14521 GCGAGCTAGC CACCGCTGAG AAGACGAGAA CCCGGGGGTC TGTGAGTAGG CGGGCGGATA
    14581 TGGAGTACTT GTTCATTAGC CCGCGAACCC TTGGGTTAGA TGTAAAGGTG AATATTCTCG
    14641 ACACACGAGC CCTAATTGCA GAAGGAATAA CATAATTGTT CATTGTAATA ATGCCAGCAG
    14701 GAAAAACCTG TTCTACCTTG TCCTGGTGTT TTTTCTCAAG GCCGACTTTC ACATGACCAT
    14761 CCAAGTAATC ACGGTGGTCA TCTAGCCTAG TAAAGCCAAA GCCAGTGGTG AGGTCGTCCT
    14821 CCTCAGACTC AGGTTTCCCC TTCACGTCCT CAAATATCAC CATTCGTCGG CCAATGGCCC
    14881 GTCCCAATTC GAACGGTAAT TTTTCAGCAG GTATGTTCAC GTTTAACGTG CATCCCTGTA
    14941 GCCAATTGGC TACACTGGCA GCAAGGGTTG TTTTCCCGCT GTTGTATGGC CCTTTGAAAA
    15001 TTACATACCG CGTTTTTGGC TCACCAATTA TGAGGGCCTT GTGAACTGCA CGGAGAAAGA
    15061 CATCCACTTG CCAACCGAGT ATTTGCTGCA CTGCCAGCTG TGCAATGTAA AGCTCAAATA
    15121 GGTTCGTGCT GTCCTTCAAA AGGTCATCTA GGATTTCAGA CAATCTTTCC ATGTAAAAGT
    15181 CCTGCTCAGT TATTGTTTGG TATTTCAACC TTTGATGCGC CATCACTGTT ACAGTCGCAT
    15241 TGCCAGCTAG GCGTTTCTTG TCCTTTTGCA GCTGAAATAG CTGCGCGTTG TTGAAATGGG
    15301 TTTGATGTAA ATTGAAATGA CTGTCTGGGT TCCTGACGTC CTCCTGTGAG GGTTCTACAC
    15361 ATCTAGAGCA GTCGTCAGGT TTGATTGCCA ATTTATCATA GTTTCCTATG ACAGCCAGAC
    15421 AGTCGGTGTA CCCAAACACC ATAGCAAACT CGTTTAACAA CTTAATGCTG AATGCATTCT
    15481 CGTTAGCATC ACCCTCACTG TCGTTAAATT CATGAGACTC AGCAATGGAT GGCTGATTAC
    15541 AGCGATCATG CACGGGCTGA CACCTTAACC TCAGTTTGTG AACCGAATGG GCCCACTTCT
    15601 TGGCAAGAAC AACCCGTACC AGGCAGTGAT TGACAGATGT AAACAAAGGT TTAAGCACAT
    15661 TACGAAGCCT AGTTTGCCTA TGAGGACTTT GAAATCGCAC AAGTTGTACA AACATGTTGT
    15721 TATCATACTC TTCATAACAG CCTGTCACAG TACCCTCCAC ATCCCCCACA CTTCCCAATG
    15781 CAGCCTGTAC AACATCGTAT TTGCACCTGG AATAAAACAA CAGAAAACAA TGAACAGTGC
    15841 TGTGTGTGTT CAAAGCCTTA CTCAAAAAGT CCTGAAACAA AGGTGGAATC TCAGGTGGCA
    15901 GTCCCTTTTC AGGTGTTGGC TGAGATGTCC CAGTTGCAGG TTGTGATGCT TGGCTGGCTG
    15961 AGAAGTAGTC TGAGGGAGGT CTCCCTGAAC CACTCCTTAT GGGCTGGGGA GAAGGAGGCA
    16021 GGGATGGGGA TGTGGGCCAA GGTCTCGCAA ACCCACTGCT CATTGGCTCC GGTGAAGAAG
    16081 GCGGGGTTGG AGAATGGGGC TGGTAAGAGC TCATTGGCTC CTCATCCTCT TCCGGCCACG
    16141 CCTCCTCCTC CACGTCACTA ACGGCTGAAG GCCCCTCCCC TTCCTGGTCC TCTGACAACC
    16201 TCCTTGCTCT TCTTCTGGGT ATCTCCTCCC CTTCCCCATC TGAATTGACC CGTTTCCTTG
    16261 AGGTTGGACC CTCCTCATCA GAGGATCCCG TAAGGTCAAC AATGGGCAAG GGGCTGGTCG
    16321 GTGGGCTTTC ATAAGAGTCC TCCTCCTCTC TTTCAAACAG GTCATCAAAC AACGACCTCC
    16381 TAGGTGAACT TCCATCACTT GCACTAGATT CAGATTCAGA ATCGTCCCCT GCAACGTCAG
    16441 TCTCATATTG CTCCAGTAGG CGGCGCAGTT TTCTGGCCTT CTTGTGGTCA TTAGCTATAG
    16501 CATCCTTCAC AGCACTCACA AAATCTACCT GGGAGAGGGA GGAATCCACA TGGGGAAGGA
    16561 TATGAAGCAG GGCCTGTCTT GCGTTTTCTC CAGGTGCATC ATCACGGTGC TCACGTGGTG
    16621 GTGGTTCATC TTGCAGAGAG ATAGAGTCCG TGAGGCCGCA GTAGTTGGGG TCAAATGTCG
    16681 TCTCATAGGC TTGCAGTGCT CCAGTCAGCG TTTTTAATTC ATCATCAGAT AGGGTTGCAG
    16741 TTCCACTTGA AACCCTGTCA GGATGATTTA GTATTAGTAC TTTTTTCACA GTTTTCTTAA
    16801 GCTCTTCCTT ATTCATTCCA GGGTCACAAG GTATCCCATG ACCTCTGAGG CAGGCTAAAA
    16861 GATAATTCTT TTTCTCCTGC CTATTGGCCC TGACATATCT ATCACCAGAA TTTTCTAAGT
    16921 TGCTGCTCAT
//
LOCUS       Pink_abalone_Xen        7672 bp ss-DNA     circular SYN 16-Jan-2020
DEFINITION  .
FEATURES             Location/Qualifiers
     misc_recomb     1..3
                     /note="unknown number of bases missing"
     CDS             5..4588
                     /product="hypothetical fiber"
     misc_recomb     508..510
                     /note="unknown number of bases missing"
     CDS             4657..5847
                     /product="hypothetical penton"
     unsure          4735..4884
                     /note="Phyre calls BPV L1 (58%)"
     unsure          4735..4938
                     /label="Papilloma L1"
                     /note="HHpred calls L1 (48%)"
     unsure          5362..5403
                     /label="Polyoma VP1"
                     /note="Phyre calls WU VP1 (17%)"
     misc_recomb     complement(5980..5982)
                     /note="unknown number of bases missing"
     CDS             complement(5985..7667)
                     /product="E1-like"
     misc_recomb     complement(6457..6459)
                     /note="unknown number of bases missing"
     unsure          complement(6918..7298)
                     /note="PCV2 Rep"
     misc_recomb     complement(7346..7348)
                     /note="unknown number of bases missing"
     misc_recomb     complement(7670..7672)
                     /note="unknown number of bases missing"
BASE COUNT  2251 A  1862 C  1691 G  1848 T  20 OTHER
ORIGIN
        1 NNNGCTGGAA GGGGCAGGTG TTTCCTCACT GCTCACTAGG GGAACGGCAG GGATAAGAGG
       61 TGGTCAAGAA CTAGCTGAAG CAGAACAAGC AGGGTTTCAT TTACCTCCCG CATTCAGTAC
      121 CAGGTCACAA AGGGCCCTGT GGGAGGCTGT GGGTACCATG GACAGGTTGA GTTCGGGTCG
      181 CGTATCGGGC AGCTCACTGT CATCCGAAGG CAGCGATGTA GCCGTTTTTG ACGCGACTCA
      241 AGTAAAGCAA TACTATCCCG CCAGTAGGGG AACTATTCCC ACCGTTACCA GGGCAGCAGA
      301 TACCAGTGGT GACGCGGCTG CGTTTAGACA AATGCTCGCG ACCCGACCCG TCGGCACCGC
      361 TAGCCGTTTC GTTGAAGACA TTCCGCTTGG TCCCATTACC GGCACCGGGA CATCCACCGA
      421 AAGAGGCGCG GCAGCAGCAG AGAGAATAGC GATGTTAGAT AACATTAGCT TAGACAGTCT
      481 GGAACCGTTT GAAATGAGTA ATGAAACNNN CATTGGTTTA CAACAAGTTT CAAAAGATGT
      541 GTCCACTCTT GTGAAAAGGA CAGCTGCGGG GTTAGGATTC CTTGTAGCGG GAGGTACTGT
      601 AGCAGGTATT GCTTATGCCG TTTGGAAAGC AGTTCATGGA AACAAATTGC CCCCTAGCCC
      661 CGCCCAAGCC TCTACTGGAG GAGGCAACAC GTCCAACACT GAAGGTCCTT CAACCACGAC
      721 CGTTCATGAA CATACCACGA ACACTAAGAC TCAGAGTCAC TTCACCAGGC CATCTCACAG
      781 TGGAGGTAAA GCCAACATTT CCGACTTAAA TCTTCAGAAA CGCCAAACCT CACAAATGGC
      841 CGCAACACAT GGTGTCAAAA CAAACTCAGG TCAGAACCTG GTGTTCACGA ACGCCATGGT
      901 CAAATTCTTT CATTCCCTTC CCAAAAAGTT CCTTCAGGTC ATGTCCCATA TTGACACTTA
      961 TCAGTTCGTT GCCAATGGCA TCATCCAGTG GAGGCAAGGT TATGTGCCCG ATGGTACCTT
     1021 GAAGTTGTCA GACGTATTCC TACTCCCTAC AAATACATCC CTAGGTAGCC TTGAGAAGGA
     1081 AATGTGGCTA GTTCGTACTT TTGGGAAAGC AGCAACTCTG GTGGAGGCAA TAATCACAGC
     1141 TCGTAGACAG AAAACGAAAG ATGATAATGA GGCAGAAAAG AAACAGATGG TTTCAGGCCC
     1201 TACCCAGGCT CATATTAGAG TGAGACGGGA CACAGATCAT GCCAAAGTGA CAGGGACAGT
     1261 GACAATACCC GCCGCTGACG AAACAAAGTA TACATATGAG GGTTCATTTG GGTTCTATAA
     1321 AGATAAGATG CTCCCCGCTG CAGCACCACC AGTCAGATAT AGTCCAAACT ATATATTCCA
     1381 CCACAGGGGG TATGAAACGA CTGCTCAGCT GCAAACCAAC AGGTTAAATG CAGCCGGAAT
     1441 AGTACATGTA CAACAGGCAC TAAGTCAGCA TGGTCAGACT GTTGGTGACA GACAGCCACC
     1501 CGCCAGTTCT GAGACTGAAG CGGCAGACTT AGCCTATCAC TGGCGGCAGT GGCTGCATGA
     1561 TTACTCACCC ATCAATGGTG GTAATGAAAT CACAGGTTTG AAGAACCCTG AAGGTTACAA
     1621 ATGGGGCTGC AAACCATGGT TGGGTGATGC AAGTGACGCT GACATAGACC TGCCACATTT
     1681 ATATCACATA GACTGGTTCG GGAGATATGC ATATATATCA GAAAATCATA AGATAATGGA
     1741 GAGACTGACA ATGTTCGAGC CTATTAGGCA ACACTTTGCA TATAACCCGA TCGCAGGTTA
     1801 TCACTTTGTG CAAGAGACAC AAGCAGACGG TACAAACAAG CAGTCGTACT ATCCACTCTT
     1861 GTGGTTCTGC ATGAACTCCT CTGGTGAAGC AGAAATGAGC GTGCAGATGG GACTTGACCT
     1921 AAACAACCAA ACTGACAATT CATTTGCTAC AGCAATGCAG TTGAATGCCA GCAAGTTTGG
     1981 TACAATGCCT GCCTTGCAAT GTAAGACGAA AGACAGCTCT GGTAACGTGG CCGATCTTGG
     2041 TTGTTGGTGG CTAGACTATG GCACTAAAGC ATACCTAATG GATTGCACAA AGGAAGGCTT
     2101 ACCTCCCAAT GAGATCGCCA AGGGCCAACA TGACGTACCA GTGACGTTCA TCAACGTTGC
     2161 TGCTGATGGC CGTAGATCAA GATCAAAGGG CAAAGCCACG GTCCACATGA AAGACGTGGA
     2221 CTTCCTTGAA GGCTATATGA GATTCTTGAA ACCACAGGCT CTAAGTAATG CACCCGAAAG
     2281 AGCAGTTACT GGAAATGCTC ACCAGTTCCA CCTACCAGTG GAATCAACCT CAGCCGTCAC
     2341 TCGACGCAGA AGTCCGGCAA GGTTCTTGGC CAACTGGATC CAAACACTGC TGTTCAGATT
     2401 CTGTCAAGCA CCTGCTCACA TCCATGATAA GATACTGAAC AGAACCCTGA CAGATGTGGA
     2461 AGTGTATAAG ATGTTCAACA AACTATGCCA CAGAATGGCA GAAAACTTCC GCTACAGGGA
     2521 CCTAGTGTCA TGGTATGCTA TGGTACCTGA CTTTGAGGAC AGTACCATGA CCACCCCTGA
     2581 ACTGGCATAT TGGTTGCAAG AGCCCCTGCT TCAGCTCATG CTTGACAGAG CAGTTGGCGA
     2641 TATGGTCACC ATAGCCAACC AGAAATGGAT TGGAATTGTT CAAGCAATCC AAACAGTTCA
     2701 CGTTGAGGAC AACTATGACG CATTCGATGT TGCATTGAAC CTGCAGATGA AAGTTGACGT
     2761 GAAGTCAAAC CCAGTCATGT TGCCAATACC CATTCCAATC CTGCCTGTCA AGAACCACTT
     2821 CTCAAAGATA CCCCTGAACT TTGAAAAGAC GTTGAGATTT CTTCTCCAAG CAACGTCACA
     2881 GCTAATGCTC ATTGAACCAG CAGCCAAGCT TAAAACTACC ATGCATAACA ACCATAGGTT
     2941 TGAGGCCAGT GACTTTGGTT TCGAATACCT TCACAACAAT CCGGGGTACG ACACCATTCC
     3001 TGACCATGCA AACAACATTC ACAAATGGCA ATGGGACACA TCCAGAATGG TCATAGTGCC
     3061 AATGATTTTC AAACCAAACT GGGCCAAAAA ATCATACAAT CACTTCAGGG GCCTAAAAGA
     3121 ATTCAACCAG GCATCTCCAT TCTCAGTTCC AATAGAATGG AACTATCCAG TCATTCAAGA
     3181 CTATAGGGAC AACCCCTTCT TTTTTGATCT TGACACTGAG GATGCAGGCA CATATGAAGA
     3241 CCTAGTTGAC TTCTTTGAAC TCATGAAAAT AGGTAATGTG CGAACTGGTT TCCAAGCTAC
     3301 ACGAGAAACA TATCCTGTCG GAGCAGCAGG AAAACATATC TATGTGCAGT TCTGTCCATG
     3361 GTCATGTGGT CAGAACGTGA GGGGTGTGAA AGCACCATGG TTCAACGACT CATACTGGAA
     3421 GGACAAAACC ACTGGCGACT TGTTCAAGTC AGGCTGTTCC TGTCCCATGT ATGCTGAAGA
     3481 ACCAACAGAC AAAGCAAGCA ATGCCTGCCT CCATTGTGGA TTCCTGATCA CAACAGAATT
     3541 CAACCGTACC TCTGGCGGCG AAACGTTCGT GACAATAAGG AAACCTACCA TACTGGAGTG
     3601 CTTGGCTTTC CTGTGGACGC CTGAAGTTGC CATGGATGTG ATACAGTTCT TCTGCGGTCG
     3661 ATTCTCGGTT TCTGAACTGA TGGACCTGAC TTCTGGAGAG AAGGCTGCTT CCACAATCTT
     3721 CTACAACACC GTTGTCAAGA ACCTGAAACA TTTCATTGAC TATGGTAAAG ACCTGCATTC
     3781 AGATGCATAT TCCAAGACCT ACTGGAGACC CGATGCACCC ATGGGTTGGG GTAAGCCATT
     3841 AGGAGATGAT GCTTGGGGTC CTATGTTCAC TGATGCGTTA ACGACAGCAA GACAACCAGC
     3901 CCTCCATACA TTTCAAACAC CCATCCTAAA GTTCAGGATT GTCGTTGATG ACAAGTATGA
     3961 CGACTTCTAT GGACCACAAT TTCCATGGGG AAAGCCTCCA ATTGACTATT CGGTATTGCA
     4021 CTTCAAATGG TTCCAAGGTT ACACAATAGC TGCCCACTCA CCCATACAAC CTGAGTGGAT
     4081 ACCTTACAAC CATAGAATAG TGTTCACCAA AGAGGCCTCA GCAAGCAATG AAATGAGCGA
     4141 CGCATCCCTG AAAATATCGG ACGTCAATTC CAGTTTGTTC CTTGATGCAG CAGTTGCTGG
     4201 TTTCGGACCA GTGCTGACAG GGACGACTGC TCTGCTTGAC CTGGGGACAG ACAGTAACTT
     4261 CTTTGAGCTA TCCACAATAT ACCATGATAA AATAGCAACT GATGATGCAC AGTTTCAAGC
     4321 GCGAAATTAT GTAGATGGAT ACATCCCAGG CATTGTACAA CTGTTCGACA AGACCAGAAA
     4381 CACTGGTGTC TTTGCACAGT TCCTAGCACA ACTGCAGAAA AATTTCGGTG CCAAATCATA
     4441 TGACTCAAAC TTGCAGAAAT ATTTCAACTA TAGCGTTTTG GGTGCAGGTG CTCTTAATTG
     4501 GCCAGAACTG ACAGCAGAAA TGGCTTGGGA ACATGTGTTC TTGCCTGGGA TGAGAAACTT
     4561 AGAAATAGAA CTAAACAAAC TGGGCTAACA GTCTTACTGT CCTTTCAGGA ACGGTCTCAA
     4621 CGTGACACAT ACTGCTACCT ATCCTGATCA TACAAGATGT CCCTTGGAAG CGCGGGAGAC
     4681 TCTCTCATTG GTGAGGCTAC GCCGACATCT TTCAAATATC CGCGTATTGT AGATGACACC
     4741 TATGTGGAAC AGAAGGTTTC CGTGGGTGAT GCTGTCACTC CTCGTCCCCT GCAAATTACT
     4801 GAGTCATACC AGATGGAATG CGTCAGTAAT AAGTATGGTG TTCTCAGCTG CAAGCTCCCT
     4861 GAAGCAAAAA TGTATTTAGG TTTACAGAGG GTTAAGGAAT TACAGTTACA AGAGAAGGAA
     4921 CTAGTCTGGG AATGTGTAGG ATATAGTCAG AAAATGAGGG ACATGCCACA TTTCCTTCAC
     4981 GCCCCCTATC AGGAAAGAAT AGCCATTAGC AACGACCCAG TCATCCTGGA AGCCCCTTCC
     5041 AAAATGTTTG ATGATGATGA CTACGTACTA GGTGATGGCA TCAAACTTGG ACCTCACTTG
     5101 CAGAACGACG GGTATAACAA GATACCCACC ACTGCGTTGA AGTGGGCCAG GGAGCATAAC
     5161 CTGCTTGACA TGCCGGGGAG GGGGGTAGCT AAGGAAAACG TGGTTTCATA CTCAAGTTAC
     5221 AAGCTGTATC AGAAGCTGTA TAAGGCATCG GGATGGGACT TCTTTCCTCG TCAGCCAAAC
     5281 TCGGTGTTAG TGTCCAATAA CTTCGCTGTC ACCCATCCAA CCGCCATGAG CACTGGGTCA
     5341 ACACAACAAA GAATAGTAAG CATTCTGGGT AATGATGGAA TAGGTGTGTT ATGTCTGGGA
     5401 GATGTAGTTA CATTTACTTA CGGGTTAGCA GGGGCAATGA GTCCAACCGA ACTTGACAGT
     5461 CCATGGTCTG ACACAAACAA ACCCCCGGGC TTTGTAGATG GTACTGATGT TATGGAGAAT
     5521 AATGCTTCCT TCGGAACAAT AGTTACCCTA TACTTCAGAG CCAGGGTGCT TGACATGCAG
     5581 AACATCGAGG AGTTGATACA GCACAAGACA TCATCCTTCG ATCCACTTGT GACCTACCAC
     5641 TCTGCTCTCT TGAGTCAAGG GGAATACGCA GATGACTGGC ATGACCATGT GGAGGAAGGT
     5701 GTTGTCACGA CCAGGCCGCG GGACTTGACC ACATACGACA TTCAAAAGAT GATGGGCAGC
     5761 GCCGACAACC TAGAACTCAT GAATAGATTC ATAGAAAGTG GATATACAAC CAAGCCTCCC
     5821 TTCCGAGGGT CTCCAGAGGA ATCGTAATGA CTTTCTTCTA CTTCCAGGAC CACAGCTTTG
     5881 GACACCTGTA CAACAAATAG TGAAACAGTG TAGTGAATAC ATGAAGCAGA GTAGTGAAAA
     5941 TAGTGAACGC TTGTGCTTTG TTTCCACAGT TACCTCGCTN NNAATAAGCA CTTGCCTACG
     6001 GGACATACAT CCAACCATTT ACCATCCCGT TCACAATAGC ACGCTCTCCA ATTAAGTACC
     6061 ACGTCTACAG TAACTTCACA CTGGAACGGC GCACAGTGCT TACCACACCT ACAATGTTTA
     6121 GGGTCTAAGG GGCCGTTGAA TTCAGGCAAA TCAGCACGAG TTTTCCTATC CCTGTTGGGT
     6181 TGAAATATGA CATCCTCACC ACTGTCACTA CTCGCTTCGT CAAAGAAAAA TGTATCCGAA
     6241 GTTTCAAGCA GGCTAGCCGC TTCCAACTCA TCGGGATACA TATGCTCTGG ATATTCCTTG
     6301 AAATGATCCA TGAGTTGATT GTATCCCTTG ACTTTCTCCT CGAATTCATG TTTCAGACTG
     6361 ATACCACGAA CTTTGTCAGG GTGGTGTGTC AAAAGCCACG CCTTGTAAAT TCTCTTCACA
     6421 TTGTCATAGT CAAAGTTCTC AAACACTTTA AAACCNNNNG ACGACCCAAT CTTTTTGTTA
     6481 AAGTACACCG GCTTAATCCT AGAACTGAGG GCGTCAGACA GGCCCCGGGG GTGGACATTG
     6541 CTAGTCACGA TCATGGGGGG GAAAACACAA GCTACAGGGT TCCCATACTT AACAGGAAGC
     6601 TGAACAATAG TCTTGTCAAA AATAGACCTG AAATCGTCCA GAAACTTGAA GTGACCTATG
     6661 CGCAGGTCAT CAAACATCAC CATAGTAGCA TTCTGAGCCA CGTGAGCAAG TTGAAACGCG
     6721 TTCTGCGAAT CGAGGGGAAG TGAACCCTGC ATACCACCGA AAATGGCCGT AATGCACTTA
     6781 GCCAGAGTAC TCTTGCCAGT CTCAATCTCT CCATAAAACA TTATGCACTT TTTCCTAGAA
     6841 TTGGCATGCA CGATGTACTC CCAAACTAGT TGCAGCAGCA ACACTACCTT GACCGCTCTG
     6901 ATTTGAGCCA TTTGTGCCAT TCCAGCCGAC ACATACTTAG AAAAGCCATC TATATATTCA
     6961 TCCTCGTAAC ACCTGTCCAC GTCAATAACA TCGTTCTTGA CAAAGATGCT ATCAAACTTG
     7021 CCCCAAATAG CCTTGAGCCT GCCAAACAAG TACGTCCTAT CAAAATCATT TCTGGGAAAC
     7081 AACACCTTGT TTGTGTAGTC CCCGCCAATG TTGCTGAAAT TTTCAGACCA TGTCTTAGCC
     7141 AAAGTAGTAT TCTCCTGTAC CTGCTGTTTG ATCCACCTGT ACTGGTTGAT CCCATTTTTG
     7201 ATAACCTCTT TCACCTTTGG ACTGTTAGCA AAGGCCATAG CATTGTCATG ATGCAACTTG
     7261 TGAATCGACA CCAAGTAATC GCAACCACAC TGACACATCT GCTCACCGAC TGGTTCCCTA
     7321 GCAAACTTCC TATAATTGCA ATACNNNNCA GAAGTAGCTT CCCTCTCAAT AATCCAGTCA
     7381 GCCAATAACT GATGATTCAT CTTTGCGTCA GGCCTCATTT GATTCACGAC AATAATTGAC
     7441 CCCACCTCAG CACAACATTC ATCGAAACGC TCCCCTACAG ACAGCTGAAC AAACTCATAA
     7501 AACTGCTGAA ACCTGCCCGC TTTGAAATGA CATACGAAAG GTTTAACAGT ACTCACTTTC
     7561 TTTTTGAGAT CAACTTCCAG TCTGGCTGGA GTAAGCGCCA CGAAAAACCT TAGTAATCCA
     7621 ACAGCATATA CATGCTCCTG GTCAGATTCA TTGTTCAATG TCTTGTCCAN NN
//
LOCUS       Swordtail_Adoma_       16679 bp ss-DNA     circular SYN 02-May-2019
DEFINITION  .
FEATURES             Location/Qualifiers
     CDS             656..886
                     /note="ATG-initiated small ORF"
     CDS             1422..1970
                     /note="LO1"
     misc_recomb     1439..1463
                     /note="splice acceptor"
     misc_recomb     1472..>1473
                     /note="no coverage"
     CDS             complement(1482..2066)
                     /note="ORF"
     unsure          1608..1883
                     /note="E3 ligase (89%)"
     unsure          complement(1638..1760)
                     /note="Paired CXXC"
     CDS             1795..2088
                     /note="ORF"
     CDS             complement(2066..2722)
                     /note="ORF"
     CDS             2130..3743
                     /note="LO2-3"
     unsure          3303..3731
                     /note="Wiscott Aldrich (99%)"
     CDS             3758..4546
                     /note="LO4"
     unsure          4307..4534
                     /note="BMFP membrane fusogenic coiled coil (72%)"
     CDS             4586..4657
                     /note="leader spliced out on intron"
     CDS             4658..5479
                     /note="LO5"
     CDS             5476..6492
                     /note="LO6"
     CDS             complement(5835..6257)
                     /note="EO6 (conserved in JEECV and Grenadier)"
     unsure          6127..6180
                     /note="pX (94%)"
     CDS             6507..8102
                     /note="LO7"
     CDS             complement(7218..7529)
                     /note="E6 zinc motifs"
     CDS             8118..8831
                     /note="LO8"
     CDS             8908..13332
                     /note="EO2-4"
     unsure          9382..10320
                     /note="AEP"
     CDS             complement(11737..12147)
                     /note="EO5"
     misc_binding    complement(11914..11928)
                     /note="LXCXE (near CK2 and zinc motifs)"
     CDS             complement(join(14064..15891,16009..16679))
                     /note="LT"
     unsure          complement(14127..14204)
                     /note="Bub3 (54%)"
     unsure          complement(14406..15425)
                     /note="Helicase"
     misc_binding    complement(15294..15311)
                     /note="Rb AB groove"
     unsure          complement(15390..15788)
                     /note="OBD"
     mRNA            complement(15892..15912)
                     /note="splice acceptor"
     CDS             complement(16005..16679)
                     /note="small t"
     CDS             complement(16268..16540)
                     /note="ORF"
BASE COUNT  4992 A  3298 C  3677 G  4710 T  2 OTHER
ORIGIN
        1 TTTGTGTATG TAAGGTAGGA TGGGACTGCA TTGTAGGTTT GTTGCGGATA CTTAATTATT
       61 CAGTGGACAT GTTAATGTAA CACTGATGCT TTCACCAGTA GTTTCCAGGG CCATTCGGAA
      121 TCCTCCCACC GTAAGGTTCA TTTGCATCCT GCAAGGGAGG AGAGAGGTGC GGTTAGGGAT
      181 TACTATGGCT TTGTAACAAG ATACCTAGGG AGGAAACCCT TAAAGGAATT ACACATTCTC
      241 TGTTCAGACT TGGCAGGAAG AAGAAAGGGT GACACGTACT CTTTAGTGTA AGAGCTGTGA
      301 TTTATTACTC TTAAGTGTTT TTATTACATG TAATGTACTA GAGGGTACTA GTTTGCGGTT
      361 TTGTGATGGA TTGGCGATTG ATGCTCCTAA TGTACTTTAT AGGTTGCAGA GAGAAGCTAA
      421 ATTGGGAGTA CTCTGTAGCT GAGTGTACGT GCTTAACACA AGTGGTATGT ATTTTTTTTT
      481 AGATTTCTAA GATTTTTTTA TACTGTGTAT GATTTTTCCA AAGTTTTTTA CTTAAGTTTG
      541 GATTTTTAAA AAATGTTTTT AGGGTGTAAC TACGTGCTCG GACTACGTAC TGTGTGAGTC
      601 AGGATACGTG CTTCATTCCA GAAGGACAAA AGGTACATTT AAACTTATAA AACACATGTT
      661 GTTTTACTTA TGTGTGCACA ATGTAACTAG CTGCGTGTGT GTAACACATT TTTTCCATTA
      721 CGCTAGCGTT AGTATTTCCT GTGCAGTGTT TTTTAAACTA CGGAGTATTT GCGTATTTAA
      781 TGCTTGTTTT ATTTCTTTTC AGAACAAGGA AACTAGGCAC GGTCAAGGCG CGGGCGTTAC
      841 GCATTTGCAA CAGGTTAGTG TGGTATTTTG CATTTATTTA TGTTAATACT TTAATCCTAT
      901 GTGTGTTACT GGAAATTAGT AGCAATATGC TCTGGAGTCT CTGTTCAACT TGAATATAGA
      961 AACATACATA TTGTTCAGAG AGTTTCCAGA GTTTGTTGGT ACAAATGCAC GCATTCACAT
     1021 TCTTGTATTT TGTTTTTTTA CTGTGTGACT AATGGTTTTT AATGTATTTT TTGCTGAAGG
     1081 CTGGGAACAT TGAATAATGA TTTGTTTCCC TCGTTTAGCT AAAGATATAT TTTAAACAAC
     1141 TTACATAACA GTATAGTTAG TAGTAAAAAA CAACTGGCTT TTTTTCCGCT AGATGGGGTG
     1201 CGTACGCACT TAGATCTAGT AGAGTATGCA TGTACAGTGC AACGTCCACT AGATGGGGTG
     1261 CTCATAGTGT AGTTGCAGGC CTGTTCCGAT AGAGTGCACA GGCCAGGGGT ATTACTTTAT
     1321 AGAGTTAGGC CAGTAAATAC TAATACTAAT ATCAAAAAAA AAAAAAAAAA ATATATATAC
     1381 ACAATACATA CTTAATTAGG TGGGCGGGGT CTAATTTGCA TATGTTAAGG AAAATAAATT
     1441 TTTTTTTTCT TTTTTTTTTT CAGCATTCAT CNNCATCGGT ATCAGGAACA ATTCCTGATA
     1501 CCGATGATCC CATAGAATAT GATGAGGATC AAGAGAAATA CGAGCACGGG GATCAGGATC
     1561 AGGATCAGAA TCAGGATGAG AATCAGGATC AGGATCAGGA GGAGGAGGAG GATGCTTCTG
     1621 GAGGCACAGG GGATTCCACA AGCACAACAG ATACAGACAA GGAAACAGGG GAACACAATG
     1681 ATACACAACA GGATGAAGGT TTTGCTGAAT CTGGTCCTCC TCCTGATCCT CTTCCAGACG
     1741 TAGCAGATCC TGCAGATACA CCTGATCCTG CCCCTGCCCC GGAAAAACCT GAGAATGTTG
     1801 AGAATGCTGA TACTGCTGAC AAGGGGGATT CTGGCAATCC TGCTGGTGAT GGGGGAGATG
     1861 CTGGTGCTAC TAGTGATGGC AAAGTACATC CTAACCCTGA TGATGCTCGC GCTGCTGGTG
     1921 CTTCTGATGG CAAGCCCTCT GCACGCACTG AACCCAATGC AAGCGCTTAG AGAGGCAGCA
     1981 GCACTTCTGC AGCTTAAGCT AATGCATATC AGACTTACAG AACAGCAAAG AGAACTTGTT
     2041 AATAACATGT TAAGATACTG CAGCATTACC CCTGTTGTGT TGCATTGATT CCTTGGTTTA
     2101 TATCCAGTGC ATGCATTCCG TGAGATAATA TGTATATGTG CATTGTTGTG TTATATTCAG
     2161 CTATATACAG AATGGTAAGG AAACTTAGAA CAAAGACACT AAGGGCCGCA AAGATAAGAA
     2221 AAAAAAAACA CACAAAACAA AATGGTACAG CTAAAACGAA TGTTAAAGAT AAACCCTCTA
     2281 CTGCAATGTC TACCAGACGC ACGACACATT TACAGCGCGC AAGGACATAT ACTGTTACAC
     2341 CACGTTCTAA GCTCACCGCA CTTGCTAAAC CAGAAATTAA TGTAAATGTC TCTGTACCTG
     2401 TAACACAATC ACAGAAACAA AAGATTGTAC CAGACATGCA GGTTGTTAAC TCTAAAACAA
     2461 ATACAGCTGA TGTAAAACCT ACTGACTCCT CGTCCTTCCT TGGTAGAGCT TTAGCTACAG
     2521 TTGGTAAGGT TGCGCTTCCC TTAGCAACCG GTTCTGCACT TTCTATGTTT GGGGTACCAC
     2581 AACCTATTGG AAGTATGGTA GGCTCCGCAA TTTCAGGGTT TGCAACAGGC ACAGAACCAG
     2641 CGGTACCATA CACAGATATT GCACCAGATA CCTCAAGCAC ATGGCTGACA TGGGCTAAGT
     2701 CACTTGTGCC CGCAGCAGGC ATTGCATTGT TAGCAGGAAA AAGGGGTTCA GGGTACAATA
     2761 TATATGAGGG AATGCCAGAT AACAAACATC ACGTATATAA ACGTGTAAAG AAGATTAGGT
     2821 TTACACACAG GTCGCAAAAA GCAATCAGAA GGAAACTTAC ACCGGTGCGT ACCCCTACAC
     2881 AGTACAAACT ATTACTTAAC AAAGGGGTAC ACACAGTAAC ACAGGTCTCA CCAATTACCA
     2941 CAGCAATTAA CAAAGCATTG CTAAAAGCTA CGCAGTTATC ACCAGTAGTG CGTGGAACCC
     3001 CAGATATTAC GGTGCATAAC CAATTGCCAG AGCACCCTAA ACCGCAGGTT GCAGAAAATA
     3061 CTATCACAGA TAACACAGAC AACAGTGATA CCAATGACTA TTTTGAACAA GCATCCAACC
     3121 AATACGATCC TACAATTGCG GATATGTTCC ACCCAGAGCA ACCACTAGAT ACGGATCATA
     3181 ATATGTTAGA TACACCTATA CCATTGCAAC AGGATGAGGA TGTATTCCCA CCACCACCCT
     3241 CACCTGTAAT AAACAGCGAG CTAGATGAAG AGGTCTCGCA GTATATGGAT ACACATGCGC
     3301 TGCAAGATAG GGTATCACCC TTGTTCTACT CCCCAACCAA TACACCTAGC CCTATAGCAT
     3361 CGCCTATCCC ATCTACGTTT AATATGTTTC CTCCAATAGC ACCACCCCCT CCACCTCCCG
     3421 CACCGCCCCC ACCTGCACCC GCACCTAGTC AGGGTATATT TGCATCATAT AACCCATTAT
     3481 CATTATTGAG CAGCATCTTA CCTTCTAAGA ATCACCCTGA GGAACCAGCA CCAGCCCCTC
     3541 CGCAGCAGCA AGATAGTAGG AGCCTGTTAT TAAATCAAAT AAAAGCAGGT GTCCCGCTTA
     3601 GAAAGGTTAG CAATATGAAA CATAATACAC CACGTGCACC TAATGGAGAT ATAATGAAAT
     3661 CATTAATGAA CAATCTAGAG ATTAGAAGAG GATCAATTGC AGGCTCTCCA ACACCTGACA
     3721 TAAATGACCT TGAGGACTGG TAATATGTAT TTTCAGGATG GGGGAACCTT TGTATGGAAG
     3781 ACACAGAACA GTGAATACTA AAGGATCAGG GAATCAACCT ATTGTTGTAA ATGTACAGCC
     3841 CGCAGTACCT ATAATCCAAG CCCCACCTCC AGTTAGCGTT ACCAATCTAA TAGAAAATAT
     3901 TGCTGTTAAA CTAGAAACAC CTGAACCTGT ATTTCACATT CTAGGACTAG GGAACAGTAA
     3961 ATGGCCACAG GAGGATAGTT ACCTAGTTCT ATCAGGAAGT AGACAGGTAC AAATGCTACC
     4021 ATTATCCACA CAAAACAGCT TTAATGCTCA ATTAGTCTCA CAAACACTTA ATGACTCAGA
     4081 AGTACTTACT AAACACCCTA CATTAGCAAA CGCAATGCAG GGTATTGCTG AATCAGTAGC
     4141 CATACCTAGG GATGTTGCGC TAAAAGCTGA ACTCAGACGA AGTCTCCAAG CATATTGTGG
     4201 AAGAGAGATT GAAAGAAAAG TAAAAGAGTT TGAAGATAGA GTACGTACCA GACGTGACGT
     4261 AGAGGATGCA GAGTCCTCCA CGGACACAAC AGCAGAATCA CCAGACGACA CTGCAAAAAG
     4321 ATATTTAGAT CATTATATTC CTTTGATGGT ATCAAAAAAC GAATTTAGTG ACATATTAGT
     4381 ACAAACGATG CCAGGGTTAA TACAAAGATA CTCACTTGTT AGCACGTCCC AGTTGAATAC
     4441 CTTATCCGCA CGCTGTGACA GACTATCCGC TGCACACACT GAGATGGGTT TAAAAGTACA
     4501 AGAACTGGAA CAGAAAGTTG CACAGTTGCA AACCAAAAAA TCCTAAATTT GTGATACAGG
     4561 GGATAAACCG CGCAATATTT TGCATATGCA GCATTTGGAA GTTCCAAGTT TCAGTACCCA
     4621 TTCTCACTTC GCTTTTGTTT TTCAGATAAA AACAGAAATG AATCAAGGAA AACAGTATCA
     4681 GGACTATTAT ATGATTAGGC CAGGGGAAGT AGCACGAGAC ATGTATGTGG TGTTTAATGA
     4741 CAACGAGGGA AATTCCTGTG CGCAGGTGAA ATTTGATGTT CCCTTTCAGT TAGTGCAACA
     4801 AATTTCAGGA AAGCGAAACG TGGGCGTAGC ATGCACACAA TTTACTGTGC CAAATGCACC
     4861 ACGTAATATA ACAGTAGAAT TTGATAATAA TGTTCTTTAT TACAAAGAAC ATAAAATAGT
     4921 GTTAAGGGAC GGATACTATG AAAGTCTTGA TCAAATAGAA GAAGAAATAC AATTAGCATT
     4981 AGCGTCAAGC AACTCCCAAA TTGGTACTAT ATTCCAATTA GACCATTTAG GATATGTGAC
     5041 ACTTACAACA GAAGCCCCAC TATACATTCC TATAGCACGT GGAAGGGCAG TTATATTGGA
     5101 CGCACTCTCT GAAAAGCTAG GGTTTACATC ACCGCAATAT GAGCATGTAA CATTGGATGG
     5161 CTACACATGT TTAAAAATTA ACCCAGGAAC AAAAGCAAAC AAATGTGGGG ACATGTTTGG
     5221 TGCAGTATCA GAATGCTTGT TGACGTGCGA TCAGTGCATA TACACTAAGG AAACACATAG
     5281 AGTATTATGT GTATTTTCAC TGGCTGCATA TCCATCAAGA TCACATCTTC ACCTGCTACC
     5341 TATAGCAAAA CACAGACCTA TACATGACAC CCCGTATTTA CATAGTTTAT GTTTTAGGCT
     5401 TGTGGACAGA TATAACAGGC CTTTATCATT TGTTTCAGGG GTGCCATCCG CAACAATTGA
     5461 ACTTCAGCAT TTAATATGAG CTACAGAGGC CAGGGCCTTG GTCCAGTGTA TAGAAAACCG
     5521 GAATATGATA GAGGACATGG GCTTGGTCCG TTCCGGCCAA ACAAAGGGGA GTCTAGGGTA
     5581 GCCGGTGGGC AGTGGTTGCA GCAAACATTA AACGCAAAAG GCTGGAAACA TAGGCGTTCT
     5641 AAGAGGGGTG CAGGGTTTAA GGATTTTATG AAAAGAGCAT GGAGTTCCCT AAAACAAAAC
     5701 CTATTCCCCA AGCTACAGGA ACATGGTTCT GCGTTTCTTA AACATGCTGC AAACCATGCG
     5761 GTTACACATG GTGCTGATTA TTATGCAGCA TTAAAGAAAG ATGGGGTTGG AGGGGTAAAA
     5821 AACATGTTTA TGGATCATGC CCCTGGGGTT GTAACAGACT TTGTGCGGCA ACAAGCAAGC
     5881 AGGGGCTCAG GTGAAGTGTG CGACGCACTT ACTACATGTG TGCAAACAGC ACGCCCAATG
     5941 ATAGCATCAC TGTTATCCAG TGAGCCATTG CAGCACAGAC ATTCAACCGT TGACCAAGCA
     6001 GGATGTAGGT TCCTTACAGG TAGGGGTGGG TTGGAGCATG ACCTTGTTGC TGCAGCACCA
     6061 TTGCAAGCAG CATATGATAT GGCATTAGGT GCTGCTTTGC AACAGGGGCT AAAGCACGAA
     6121 GGTCCTAGAG GTGGGTTCCT ACCCCTGCTA ATTCCTGCAA TTGCAGGTAT ACTGTCAGCA
     6181 ACAATTTCAC AAGTACCAAA GTTTGTAGAA CTTGCGCGGG GAAAGGGAAT AACACCATAT
     6241 AATGGGTTTA AACCGGATCA ACATTTCCCT AATCCATACA TAGGACACAA TGCACTTGGG
     6301 AAACCTACTA CAAAACGGGG TGCGGGCTCC GTACATGAGG CACATACAGA TACAGGATCA
     6361 ACATTTAAAC TCTCACGTAC TGAAACCCCA TCTACACCTA TTAAGGTTAC AATTCGCAAA
     6421 GCAAAATCCG GGAAAGGACG CCCTTCGCAA CGCACACTAT ATGCGGGAGA AGGAATTAAT
     6481 GATTTGTTTT GATTATTACA GGTAACATGA CAACCACAGA CGAGGGTAGC AGTTTTGATC
     6541 AGGACCTATC ACTTGCGTTG CAGGAAAACC AGCAAGAGTT TCACATAGCA GGAACATTAA
     6601 CCAGTGCGGT ACACACTAGG GAGGGTACAG TAGTAGGCCC AAGCCCCGTT GCACAGTTGA
     6661 GACAACAGGG TACATCAGAG ATAGTTATTG AACTTGAATG CCCAAAGGAT GAAGCAATAT
     6721 TAATAGGATC CATAGTATGG GAGGTTGAGG GTAGGGTAAA TGTCTATAAC GCTGCAAACG
     6781 CATCAGTACC TTGGCAGGTT GCGGCAGGAC CTGCAGAAGG TACTGTACAG TTTAGCATTG
     6841 GCGCTAATGC TGCAACTACA CCAGTAAGAA TACCCCCATT TGTTGTAAAC GCACAGTTTA
     6901 CTCAAATAGA CCTACAAATA GGTCACACAG CAAGTTTAAA CAAACAGCTT GCACAAGTAT
     6961 CAGCATCAGA GGTAGGCGCA GGTGGACTAG CAATCCTACA AGCATACCTA AATGAAACAC
     7021 ATGAACAGGG ATTCTACTGC ATAGATGATA CATATGCATT TACTCAGGTT CAAAGAATAA
     7081 ATCTTCAGTC TACCAAAACC GCAGATAATT GGCATGCAAC GGAAAGAGTA CACCATCAGA
     7141 TTAATTGTCC ATACAACATG TTGTGCTCGT GGGACTATGA TGATCACCAT GTACGTAAGA
     7201 TCCTACCACG TGGACTTTCA CTGAAAGTGC GTGCAGCAAC AAGACCATAT AATGATCGAT
     7261 GCTTGGTTGC AGTTAACCAT GACAACACAC TTAGAGCATT TATTGAAGTT ACAAACTGTA
     7321 CTATTAAGTA TAGCACAGTT ACAGTCCCAC CAGAGCACAG GGATGCAGAG CCAATTGATA
     7381 CACACATTGC CACAGTTGAT ATGAGCATTA GAACATACGA TTTGCTTGCA CAAACCGCAC
     7441 GCCTTTCCGT TGCCATCACC ACAGCAACAC ATGAATTTGT GCCACAATTT ATAATGGTGT
     7501 TTGTTGCACC TGCAGCAACA TTTTCCTTGC TAAACATGCA TGACTCTGCG TACTGCTTAA
     7561 CCGCAATTAA GAAAGCAATC AGATCAGCTA GATGTAACCT GAATGGGGAT ATGACACCTG
     7621 AGTTTATGGC TATGTATCAG GACAGCTGTA TTAACATGGG AGATCATTAT CAGAGAAGCA
     7681 CAATGGTGAA CGCATTCCTT GGACGCATTG GGTTTCTTCC TGGGCGCTCT AGAAAGCATG
     7741 AGCGTAGTAC AGCAGAAGCA CATCTAATGA CATATTCAGA ACACAGCGAT GCACAACAAA
     7801 ATCAACCTAG TGCACAGTTT GGATGCGAGG CTGTGCTTAT CTTAACAGAC CCTAGCATGG
     7861 CTCTAATTAG AGAAGCATCT TCAGGTGCAC TTACAGGCAA ACTACAGCTC AAAATTGAAT
     7921 TTGACCCAGC AAAGATTGAC CAGAACCACA AACTGGTTGT AGTGATGGCT ACAAAGCAAC
     7981 AAATAGGACT AACTAAGGTT AAGGAACTTC CAGGTGCAGC ACCTGTGTAT ATGGTAAACA
     8041 AAGTTAACAC CAGACCTGCG TTTACACAGT CAGATGTAGT TGCTGAAACC GAAATGATGT
     8101 AGTGCCTCTT TACTCAGATG TCACGAAAGA TACCACTGCG ATCAAAGAGC CACCCTTACC
     8161 AGGCACATAG ACCAATGAAA AGAGATGCAA GAGCGGGATT GGAGATCAAT GCCTTCACGC
     8221 ACACAAGCCA GGACGTCTTT ACCGGACCAC AAGGGGAATT TGTAAATTGG GGATGGTTAA
     8281 GTGTACCAGA AATGTATACG GGACTGTGCA ATCTATTGTT AAGTGAATAT ATATGTACAG
     8341 TTAGGGTTTG CACCTCGCAA TATTGCGACC TTCCACACAT ACCAAATGGA AAGGCGCTTA
     8401 TATTCCTAGT TAGAAAACAC TATATATGTG TTGCACATGT TTGTAACAAG TTGCTTTTTT
     8461 TTGATCCGTT ATCCCAGCCA GCACATACAT ACTTTGGCAA TGAACTTCCA CAACTTGCAC
     8521 ATATTAATCT TCTAGTGCAG GAACCTAATA GTCCGTTTTG TGGAAACTTC TGTTTGTTTT
     8581 TTTTACACTG TGTATTTAAC AGAATGAAAC GTACAATGTA CACTAAAAAC ACAATACTGG
     8641 ATGCAACTAG ACTTCTCCTA CAACGCTACC TGTACACCGC TCCACACCCA GTACGCTTTA
     8701 ATAGTACATT AATAGAATAT TTTACTGTAA ACCATAGAAT AGGTGAAGAG TTTCATTCTG
     8761 CACAACATGA GAGGTTTAGG AGATATGATA ATGAGCTTTC TGTAACCGCA TTACACAACC
     8821 CATGTACATA AAATATGTGT GGTATTATTG TATCACTAAT AAATTACAAA TAACCTTTTG
     8881 TTTGTATGTT TTCTGATTTG TTACAGGATG CTTGAGGAGT TCCTGAATGC GGATTTTGAA
     8941 ATGTTTACAG AATGGGAAAA AGCTAAAAAG AAAAACAAAA TTAGATCCTT AGAACGCAGG
     9001 CGTGCTAGGA TGAAACTTTG GTTAGAGTAT ATGATGCCTG TACTGTCATT TAACCTTTTG
     9061 CTCCCTGACC ATCTTGACCC AATACGGTAC AAATTAGTGC ATAGGCCTAT GTACGTATAT
     9121 GTATCTAACT GGAATGTGTT TATGTCTTCA CACCCTGCAC TTACAAACGC AATGAAACCA
     9181 GATGCACTTG TACTGTTCCA AAACCAACGG TATCAAGCAA AGCACAACAT AGCACATGTT
     9241 AAAGCATCTT GCAAGTTCAT ACATTATTAT GGGTTTGCAA GACACATGTA CCACTGTGCA
     9301 CATTTAAGTG TCTATCATGT TTATGATATT TACAATGAGA TGCTAGGAAT GAGAACAGCA
     9361 AGTGAACATA ACAGAACCCC AGGACATAGA ATGTTTGTGA TGAATAGCAA CGGATATAAC
     9421 ATGGATACCG GAAGGATTAC TTTTCCAAGT AGTCCTATGA TGCTCTCATA TCACCTTAAA
     9481 CATAAACCAC CAATTCATTC ATTTTACGTT GGACCCATGT GTGTTGTGGA ACAGGATGCG
     9541 CAAGGCAATG ATAGGTTACA CTACGCACCA AGGGAACTAG TGTTCCATAT TGATTTGCGT
     9601 TCCAGTACAA GGGTGTGTTG TAGATCATAC ACTATGATCT GTGGTGCATG CAGGGAACTA
     9661 ATATCAATGT TTGCAAGCAT TCTATGCACC ATATTACATG AACTGTTCAG CTTGGATAAC
     9721 TTTCTTGTGT TTACAGATGG TGAGGTAGGA GTGTATGTGA TGTGTGCTGA CACCAAGCTT
     9781 TACACTTACA CAAATGAGGC ACGCAGAGGT ATGTGCACAT TGATTAGATC TGTGCTGTAC
     9841 TGCACTGCAA AAACAAGGCT GCTACCTAAA TCTATCAGAG GTCTTCATTG GCGCATTGTA
     9901 CAAATGATGC AGAAGGGTTT TGGAAGTTAC ATGAAAAACG TTGCTGACCA GCATCTGGGA
     9961 ACTGAGTATT ATCTAAACTG GTGCATTATT AAACAGTTCC TTGATTTGGT GGATTTACCT
    10021 AAAGGTATGC ATGAAGGTCT CAGACAGGTA TTTCTTCAAG GGCAAAACAC AGCAGCAGAT
    10081 GCTGGGTATT TGATCACAAA CACATTGCAG GCATTTGATG CATCTGAAGT ACTTACAGAT
    10141 GTGAGCCTAA TGCAAACATT TCTAAAAAAG GTGTTTCATT TTTCATTTAT TTGTTTGGAT
    10201 GAAAGACCTT TTGAACAACG TATATACCCT GTGCTCTTCT CTGTAAACCC ATTCACCAAC
    10261 AATGTCATCA TTCCTTTACG GTTGGAAAAC TTTCCCAGTT ACACATTGGA TCTTATGCCA
    10321 ATACCGGTAA TAGTTGCGCC GGTGCGTGAG AGTTGTTTAA GCTGGTCTAA TGATGATAGG
    10381 TTCTTCCCTA CACTGTTTTG CATGGAGGTA TTAAAACCAA ACATTATCAA TGCATACGTT
    10441 GCTGTGAAGG AGGTATTGAG TTTCACAAAG ATAAGGGTGG TTGATTGCCA GATGTACCAT
    10501 CTTGCATATG CATATACCAA ATATGACAGA ATGCTTGCAC GCATTAATGT ACAGTCCCTG
    10561 TTAAAGGAGG TGCTTTCAAC AAATGCATTG ACAACATACA TGCTTCCTAC GTATAACACC
    10621 GCTTTACGGG AACGTAGGAA TACCTTATTG CGGTTAGCAC AGGGGTTTAA ACAATACAAC
    10681 ACCACGTTTG ATCCTATTGA TGTAACCACA GATGCTGAGG TTGCAGGTGA GGTTGTAAAT
    10741 GCACTTATGG ATCCCTGCAC TATTGGCATA CCCATTAGGA TTTCCCATAG GTTACTGCGC
    10801 AGCATTGCAC TATCTTCACC AAAGGTTGCG TTTGTGTGTG ATTGGCAGTT TAGGGATAGG
    10861 GATGATTCTT TACCCACACT ATTGGTAAAG CGTGTACTGC CTTTGGATGG TGTAATGCAT
    10921 GACCTTGCGC AGCTTCGCTG CGGATTTACC TCACATAAGA TGCGCAGGCC ACATGTTAAC
    10981 CAGAAACGCA GGTATACTGA GGAGGAAACT GCTGTGCTTG ATGAGGTGGA CTTTAGAGGA
    11041 TATCATAAAC AGGAAGAGCT TGTAATGAAG CGCAGAGCAA TAAACAAATC ACTGCCTCGC
    11101 AGTGCGCAGG GCCCTTTAGG TGTAAGTTCA GGTGAGGATT ACACTACTAC AAGTGACAGT
    11161 GAAAGCACAG TGGATACTTT GTATGGCTTG GAGAACATTG GAAAGGGTAA CAGTGTGGAT
    11221 CATTATGACC TGGAGGTTAC TGAGCCCTTG GTGCTCTCTG TGTATCACAG AGTGTTTAGT
    11281 GATGGAAAAA GGGAGATCAC AGCATGTGTG CGAAGGGGAC ACTTAAAGCG CAAGTATGCA
    11341 CCAGGGATAG GTGAAGTAAA TGTGTATGAA AAGGTGTCTA AATACACATC TGGTGCATGG
    11401 ATGGGTGCTC CACGCAGAAA CAAGCTACGA GCACGCAGGG TTGCAGTTGG TATTGTAAGG
    11461 GGAAGCATGG ATCACAGGCG TGCTAAATCT ATTGCACACA TGGACTATTG CAGGGAGATG
    11521 GATGTAACTG TAAAGGATGT GATTCTTCCT CCACAGAGAA TGTACAAGCA CATGGCAATG
    11581 CAGGGCATTA AGTGTAACAT TCAGGGGCAT CTGGTAGAAA GTTCCAAACG TAAGCGTGCA
    11641 CTACGCAGCA GACGTGCACG TACCATGGCA AGTACATACC TAAGCAGGAA GGCTGTAAAG
    11701 GGCGAATTTG GTCAGTACCG TGCGTTTCCC CATACGTTAA ACGGTGAGGG TTGGGAGAAT
    11761 GACAGCATTC CCTTTACTGA GCGCAATGCA TTTAACCCAG CTATGGTACA TTGTTCGGAT
    11821 CAGGTGTTTT ATACAGGGTT TACATCTAGT ACCAAGGAGA ATAAAACACT GAAGGAGAAC
    11881 CGTTGCGATG CAGAGGAGAG GTTTGCTGAA AAATTCTTTA CAAGAAAGAA TGCACTGCGT
    11941 TATCAAGTGC ATATGCATGA CTTGTATGAC AGCGGATCTG AGTTTGCGTA TTACGCAGCA
    12001 CGGGAAGGTG CACTGTTGCC ATGCACTTTT ACAAAGGAGA TGCGCACAGC GATGCCACAG
    12061 GAGGCCAAGA TGGCTCGGAT TAATAATCAG GACAGGGGTT GCAAGGATCC AGAGCCATTG
    12121 ACACCTGATT TGCTTAACCC TGGGTACTTA CAGGTTGCAC TAGCAACAAG TGTGTACTAT
    12181 AGTAACCTGT CTTCAACTGG GGTCTCCGGG GACGTATTGG ATCCTTCAAG CGAATCTGAT
    12241 ACTGATTTGC AGAGCATTTC GGTGAATTGT AGGAACACAG ATGGAACCAA GAGCAGTGTA
    12301 TGCACTCAAA CTGGATGTAG CATTTTAAAA TGCTATTACA TGCGCAACGC ATCTGGAAAG
    12361 ACGCATGCTT TTAAACATGT GCATAAACGC ACATACGGAG CATGGGAGGT GCGTGCTATG
    12421 CTTTTGCGTG AGCCAGAACG GATATCAGAG GTACATTCAG ACTCTGATGG GGGCTCTGAT
    12481 GAGGTGCAAG AGCACGGTCA CTCAGGATCT GAGGTTGAGA GTTATGTGTA TACAAGCTCA
    12541 AATGAATGTA CGCTTTCTCT AGTGAATGGG CCTAAAAACA GTGACAGGGA AATGATACAG
    12601 TACGCAGGCA TGGATCTTAT GCGTGTGCGC ACTGCGCGAG CTGATGTTGT TGCAAACCTT
    12661 GTATCTGAGC ACCGTGCACG TACTTGTGCT AACACTATGG GTCAGTGGGA AAGCTCTGAT
    12721 GATTCTTTGG AGGTGCAAAG TGAGTATCTT AATGACACCG CACGTCGCTC TAATCCACCC
    12781 ATTGTACACA GCCACGTACT ACCGTATTAC AGGTTTCCCA ATACTATTGA ACCCAAGATG
    12841 CGTGCGCAGC GTGGTTTTGG TGTTACACAG GGTGTTGTGG AGAGTATGAG GGTGGTGCGG
    12901 CGTGCAAAAC GTATTGGCCG GTATCATTCT CCCCCTGGAA GCGCTGGCGC TGCGGTACCA
    12961 CGTGCACCAA GAGCGCAGGA GAGTGAAAGT GATGGTAATA GCCCGCTTAC CTGGGATGTA
    13021 GATGGTTATA GCACTGAATA TTCTGAGGAG CCAAGTGAGG AGGAGCCAGG GTATGGTGTG
    13081 CATCCAGGAT CCCCAGAACC GGTGCAGTTT CCTATTTCTC CAAGCTATTC AAACGAGAGT
    13141 GCTGGTTCAA GGTGGAATGA AGAGATGCAG GAGATTATGT GGGATGGTTT AGGATCTAAT
    13201 CAGGGGAGTG AGGGGGATGA AGGTGTTAAT GGTGCAAATG GGGAGGGAGA CGTTGAGGAG
    13261 GTGGTTGCTG TACAACCAGG TTTGCGCAGA AGCACACGTG CACGCACTGC GCCAGAGTTT
    13321 TACCAGGGAT AGATAGTATT ATATGCATAT GTTTAACACT TTATATTTGA ACAATATTAT
    13381 TATTTGCACA TGTATTACAA TATATGCTTT CTTTTATATT ACATTGTATA TCACAAAAGT
    13441 ATGGTACTTT ATATTTGAAC AATATTATTA TTTGCACATG TATTACAATA TATGCTTTCT
    13501 TTTATATTAC ATTGTATATC ACAAAAGTAT GGTTATTACA TTACTGGGCG TACCCAATGT
    13561 ATTTTTATAT GTAATGTTTT TTTCTGGGAA ACAAGCAAGA ATATTTGTAT TTACTCTATG
    13621 AAGAATGAAA AGCAATGAGG GAACCAATCA TCAAAGAAAC AACGAACAAA TGAAGCAAAG
    13681 AACAAACACA TACGCACTGC GGAATTTCTA TATATTTTAC TTGTTTATTG TTCAATGGTT
    13741 TACATTTTAA TAAAGAAAAA AGTATTATAA CAATCATTGT GTGTACGATT ATTGTTCATT
    13801 ACAGTTTCAT TGTTTATATT GTAAGGAATA ACATTTTTTG ATACATGGCA TACATAGGTC
    13861 ACATTGTACT ACACCAGGTC ACCGGAAGAG GGTGCATTGC AATATACTTT GTTACCGGTA
    13921 GATGGTGCGG GACACATCAT ACAAAGATTA TACCTATTAC ATACAATTAC ATTTATTACT
    13981 ATATACCAGT GTTGTTTTTG TTTTTTGCTT TCTGCATACG TACCATACAA CACATTCCCA
    14041 TACACATAAC TTAACATTTT ATTTTAGTTG TCTATATCAA GTGGGGTAAA CTCTTCCTGT
    14101 TCCTCAGATT CCTCGTATGA GGATATATCT GCTGGGTGCA ACGTGGACCT CCAGCGTGAT
    14161 TCGTTCACAT TTCTCCTTGA GAGAACAAGC TCCTCCAATG AACATGGAAT AAAGGTTCTG
    14221 TGCTGTCCAT TATTTAGTTT GCATATTGGA CGTGGTGGGC CATGCTTTTT GCACATTATG
    14281 TGCACTTTCA TTTCTGCTGC AAGTGCTTGA TCGTTTTGGT ACCATTTGTT AGATACTTCC
    14341 TCACACAATG TTCTAAACTC ATCATCATCT GGCCAGAATG GCTTCCTAAA TGAAGGCTCA
    14401 CCCTTAAACA TGTACACATC TGCAGCATTT ATCATTGCAT ACATAAATGT TCCTTCATCT
    14461 GCAAGCAGCG TAGGGTTCAC ATTAAGGTAC TTCATGTATG ACATTACCAA TGGCCTTTTG
    14521 TGAAATGTAA ACTCTTTAAG GATTCGTACC TTAATTGCAT CTGGTAGCAC ATATTCATTC
    14581 ATTGTAAGTA TCCCGGGGGG AAACATTTGG TCCACCTTGT CCTGGTGTTT GCGTTCTAGG
    14641 CCCACTTCGA CGTGCCCGTC CAGATAGTCC CTTAGTTCAT CAAGTTTATC TATACCATAC
    14701 CCACGTGTGA GCCCTGTGTG TGCTGGTTCT GGGGTTCCTT TTATGTCATC AAACACAACC
    14761 ATCCGTTTTG CAATAGCACG CCCTAGTTCA AATTTCAGCC CGTCTCTGGG ATTGTTAATG
    14821 TTTAAACTTA CTCCCTGAAA AATCTTTTTC ATTATTGCTG CAACTGAGGT TTTGCCTGAG
    14881 TTATAGGGGC CTTTGAACAA AAGGTACCTT TTCTTGACCT CGGCTTTAAC AAGCGCTTGG
    14941 TACATAAAGT GCATTACAGC ATCCATCTGC CATCCTAGCA TGTACTGAAG CATAAGTGAT
    15001 GCTTTGTACA TTTCCAGATC AAACGGTTTG TTTGCCAGCG TGCGCGCTAT TTCTGTAAGT
    15061 CTGGTTCTGT AGAATGTATC TGCGGATATG TTGGTGAAGC TCACTTTCAT AAAGCCCAAA
    15121 ACGGTGTTAG ATGCATTTTG TGCTATTCGT TTTTTGTCCT TGAGGCCTCC AAAGATCACC
    15181 GCATTGCCAT AATGTTTGTG ATGGGTGCTG TAGTGCGATT TAGGGTCCAT TCTTGCAATA
    15241 TCGTTGGTTT GTATACACTC ATTACATTCT CCTGGTTTAG GATTGGCAAG CTGGTCATAA
    15301 AGCCCAATTA TGCTCAGTGT ATCTGTAAGG TTTAGCTCTT TTGCCCATTC ATTTATCATC
    15361 CTTACATTAA GTTCCTCTGT GGTTCTTTTG TCAAGGTTTG TAATAAGTGC TGTGTCACTT
    15421 AATGAAGGTG CGGTACATGC ATCGTAGATA ACCTTGTATC CTTTTCTCAT AGCATGGATG
    15481 CATGCTGTCC ATTGTCTGGT GAGCAGTGCT TTAACAATCA TGTGTGTTCT TGTAAAGTGG
    15541 GGTTTGAATG TGTTCACCAG CTTGCTAACC CTGTGTGCTT CGGAGAGCAT TACAATCTGG
    15601 AGTAACATAT CTTCATCATA ATCCTGTTGT ATAATAATGC TATGTTTTAT AACACACATG
    15661 TCTGTAAGCA ATGATGTTAC CTTTGATCTT TTACAAACAT TGTAATACAA AGCAAAGCAG
    15721 TTAACACAGT TATGTGAATT ATGTGCCTTA CTGATATAGT CCTCCATCAT TATTGGAAAC
    15781 TGAGGAACTG CTGTTTTTTC TGGTGTTGCT TGTGTAAGGC GGATGTTGTC CAGAAAACTG
    15841 TTGTTTGACT CCATACTTGC AGAGCTGGGG GTGGCGCTAG CGCTCCGTTC CCTGTAAGCA
    15901 CATGTGGCAG AGTGGGCGTG GTGGTGAGTA ACAAGGAAGC GCACAGGCAT TTAGGCGGGA
    15961 TACGGAAGTG TAATTTGTAC AGCATGTAAA CATACAAAAT TTACTTACAG GGAATGCGTT
    16021 CTTTGTTTTT TAGGAGTATG TAGAAAGTCC TCCAACGTAT TACAATGCGC GGGATTGGGC
    16081 TGCTGTGCTT TGGACAAGGA ACAATGTGTG GAGGTAGATG CTTCTTCTGA ATCAAACATG
    16141 TCTTGATATT CTTTTTCCAG GATGTCTTCT TGTGCTTCAT CTGAAATGAA TTCAGATCTC
    16201 TTTCTTTTAG GCTCATTCAC ATGTGCATCA AAATCATGGA TGCTTTCCGG CTCAATGTCT
    16261 TCTTCTGTTA TTTCCATTGT TGCAGGCCTA TGCACAGGGG ATGGTGGCAA TACAATTGCA
    16321 GCAAGAACAG AAGGAAATAC TTGCTTATTT CCTTTGTAGC TTTGCTCCGC ATGTTCATCT
    16381 TCGGAATCGC TGTCTTTTTC TTCATTGTAT TCTGGTGGTT TCCAGGTTGC ATCCAGCGCG
    16441 GAGCGGTAGT TGTTGTACAG CTTCTTGAGC TTTTTGCGGT GGTAGCTGTC CAGTTTTCTA
    16501 TTTTTCTTGT TTGCAAATAG CTCGGTTTCA CATAAACATA CTATTTGTTC ATGCTGGTGC
    16561 TCATCCTGAG TAATTACAAA GTCGCATATT CTAAGCATCA ACACTAGTTT TTCTTTTCTC
    16621 TGTTTGATTA ATTTATAAGT AAATTCTTTG AGCAGTGCGT TCTCATCGTC TGAATCCAT
//
LOCUS       Swordtail_Adoma_       19371 bp    DNA     circular SYN 29-Oct-2018
DEFINITION  .
FEATURES             Location/Qualifiers
     CDS             join(1188..1266,1334..2790)
                     /note="LO1-3"
     mRNA            1224..1243
                     /note="splice acceptor"
     mRNA            1267..1272
                     /note="splice donor"
     mRNA            1319..1333
                     /note="splice acceptor"
     mRNA            1497..1515
                     /note="splice acceptor"
     misc_recomb     1541
                     /note="polymorphism: extra A"
     unsure          1681..1734
                     /note="Pox Ag35 surface protein"
     unsure          2236..2522
                     /note="Leiomodin WASP (97%)"
     misc_difference 2430
                     /note="A->G polymorphism"
     misc_recomb     2521..2522
                     /note="poor coverage - unknown number of proline codons"
     unsure          2521..2522
                     /note="1CQT_J - POU DNA-binding domain (85%)"
     misc_difference 2629
                     /note="T->A polymorphism"
     CDS             2818..3117
                     /note="LO4"
     misc_difference 2906
                     /note="C-T polymorphism"
     unsure          3025..3093
                     /note="PEPE repeat, herpes UL36 (83%)"
     unsure          3138..3194
                     /note="Redox CXXC (63%)"
     CDS             3169..3945
                     /note="LO5"
     unsure          3214..3381
                     /note="Phage alpha3 major spike protein (43%)"
     CDS             3946..4617
                     /product="hypothetical protein"
     unsure          4102..4200
                     /note="p53 C-term (63%)"
     unsure          4570..4611
                     /note="POU transcription factor DNA binding domain (88%)"
     unsure          4718..4915
                     /note="transcription factors, plant transposase 24 (50%)"
     CDS             4754..5521
                     /note="LO6"
     CDS             5528..7036
                     /note="LO7"
     unsure          5768..5878
                     /note="GAS2 (74%)"
     CDS             7083..7712
                     /note="LO8"
     CDS             7786..11334
                     /note="EO2-3"
     misc_recomb     8538..8540
                     /note="no coverage - unknown number of proline codons"
     unsure          8560..9129
                     /note="Proline patch - actin, herpes tegument, eIF3 (83%)"
     misc_difference 8646
                     /note="AG polymorphism"
     unsure          8673..8810
                     /note="P-selectin (35%)"
     unsure          9523..9882
                     /note="AEP (83%)"
     CDS             11339..11782
                     /note="EO4"
     unsure          11345..11551
                     /note="Adeno E3 CR2 (69%), membrane proteins, IncA"
     CDS             11710..12075
                     /note="EO5"
     unsure          11806..12033
                     /note="Flagellar basal body protein FliL (69%)"
     CDS             complement(join(15542..18715,18919..19371))
                     /note="EO1"
     misc_binding    complement(16142..16156)
                     /note="IXCXE (has basic patch, cysteines nearby)"
     CDS             16155..16520
                     /note="LO9 conserved in Tilapia 2"
     unsure          complement(16358..16873)
                     /note="Oma helicase, E1 top hit (98%)"
     unsure          complement(17405..17476)
                     /note="thiol protease C71 (37%)"
     misc_binding    complement(17654..17668)
                     /note="IXCXD (has CK2)"
     mRNA            complement(18716..18732)
                     /note="splice acceptor"
     CDS             complement(18892..19371)
                     /note="SET"
     mRNA            complement(18913..18918)
                     /note="splice donor"
     unsure          complement(19071..19260)
                     /note="SET (40%)"
BASE COUNT  5718 A  4215 C  3864 G  5571 T  3 OTHER
ORIGIN
        1 CTTTATTAAA TAAAATGCCA GGTGCTTGGT GACCTATTTT GAAACCTCTG CGCATGTCAT
       61 GCGCAGAAAA CTCAGGGCTG GGTATTCGTC TCATTGAAAA AATCCTTTTT TTTCCAGCAG
      121 GGGATCTTAT TTCTATCTCT ACAAAATAAA GAACTCACAG TCATGCGCAT TTCAAGGCTT
      181 GAGCAAGCGC ATAGAGCAGT ATCCTAAACC CCTCCTACTT CTTTTCCAGG AAGGAATATC
      241 AACCTTTTTT TTTTCACTTT ACCTCATTCA AATATTGGAA GCAGAAGCAT AATCTTCGTT
      301 TCAACGCAGT TCACCTGTTT ATGCAAAGAT TCTAAAACAG AAAAACCGCC AACCGAGGAC
      361 AAAAGGAGTA AAAGCACATC GGAAACTACT GGTAAGAAGT TTGTGCTGAT TTTAGTTTTT
      421 ATGTTTAACT AATAGTAACA CATATAAGCT TTTAAAAAAT ATTTTAAAAC TTTCATAACA
      481 TGGGTTACTA TAATAAGAAC ATGAATGATG ACTTTCTTGC GTTTTTGCGG TGTTATTAAA
      541 AGATTTTGAG TAGAATTATA TTGTATACGT TTTGCAAAAT ATAAGGTAAT AAACAGCAAT
      601 AAAGTGTAAT TTGAGTTAAT GGCTTTTTAT GTTTTAGGGT ATGGAGTTTA TGCAATAAAG
      661 AAATTTATAT GATAAGAGGT TAAAATGGTT TTTTATTGTT GTTTGCATTG AATAACCATC
      721 TATAAAAACT GTAAGAAAAA CCTTTAAATA AAATTAAACC TAGATATGTA CGTAATAGGT
      781 TTTAGCAGTC ATAGAAATAT ATTTTTTGTA ACTTGAGAAC TTTAATACGT GTCACTGTTG
      841 TACTTTATAG GTTTGGTAAA AAGACTCTTG CGTGCCTGAC ACTGTTTGCG ATATAAGGTA
      901 TGTGTATTTA AATGCCTTTT CCGCCCGTAC CATCTTGTAC AAGCGGTGAC AGTCAATGTT
      961 GTTTTGCAGG GAGTGACTGA TCTTCGTCAC CAGGAAACCT TTTTCAGAAA GTATTTGTGA
     1021 GAGCCTTTAC TCATTAAATC ATGTTCAGAC TAGTTGGGAC CGCCCACTAA ATTGAATCTC
     1081 TTTGTCTATT TTTTAGAAGA AGAGGAAAAA CCTGTAAACA CCCGCAACCG TCTTTTGCAT
     1141 ACGCCCTTAC CTACGTGGTA AGAACATTTT TTAAATTAAT TCAGTATATG TTAATATGTT
     1201 ACAAAATACA TGTATTCATT TTACTCTTGT TGTGTTTTGT TAGAGCACAA GAACACCTGC
     1261 ACAAAAGTAA GTTATAACTT ATTATTATGC ATGTACAACT AATTGCATGT TACTAACAAG
     1321 CTAACATTTG CAGTGCAAAC TAGAAGTAAA CGCAGGCCTG CACAGAGCAA AACAAGGCCA
     1381 CGTAAAAATA AGCCTAAAGC TATTGTTCCT GTTACAAAAA CTAGAAAAAA ACCTACTAAA
     1441 GCACCAGATC CAATACAGAC ACCTGCTGGT AAAACCGAAG TAGTGCTTCA GGTTGCGTTA
     1501 CCTATAAGAG TTGAGCCTGC AAAACAAAAA GGCAAGCCAC AAAAAAAAAA AAAAATTAAA
     1561 AAGACAAATT TAAAAAAGAA ACCACCAAAT ATACGCAAGC TAATACCCAC ATCCAAAGGG
     1621 GTTAAAAAAG TAAAGCCCTC TGGTAAAAAA CGTCCAAGAG TTAGAAAACC TTCATTGTTT
     1681 ACTACTAAAA CTGTTAAAAC GCTTGATGAC ATTAGGAGAC AATTGAGAAA TACACCGCGG
     1741 ACGTATTATA GACCTGTTAT ACACAACGTT AATAATAATA CCCTTTCTGC ATCAGATAGG
     1801 GTGCCAGGTT TACCAAGCCC CCCGCCAGCA GTTCCTGTAC CAGCCACTGC ACCTTCGTTT
     1861 TTTAGTCAGA CAGCTCGCAA AGTGTTGATA CCATTGGCTG CTCCAGTTGC AGCATTAGCC
     1921 CTTGGTCCGG TTGCAGGTGC AGTAACATCT GCTATTTCAC AATATGCCAC AGGCAACCCT
     1981 ACTCCTAGTC CAGACGAGGG CCCGTCTCCT GCACCAGAAA GTAGTTTACT TGGAAATGCA
     2041 TACACAGCCC TGTCCAGTGT AGCATCTATT CTACCCAGTG TGGTTACTGG TTTATCTGGG
     2101 GTGTATAAGG CACTACGAGG GGGGAGGTCT AAACTTTCAT ACAGAAAAGG CCATGTTGTG
     2161 TTTTTAGGTT CTAGAAGACA GTTACATCGT GTGCACAAAG GGAGAGAAGC ACCAAAACCT
     2221 AAAGCACATA AGAGTATTCC TTTATTGCGC CGAGAAACAC CATCTGATTT TCATAAATTA
     2281 GCAAAGCTTA TTGAGGAGGC ATCCTCCAGA AAGCAAAATA CAGATCCTGA TGAGGACTTT
     2341 AGAACGCCAC CTAGTACGCC TTCGTGGTTT GTACCTAAAA GGCCTTTAAG CCCAACAAGC
     2401 ACTCCGTTGC CCTTAACGCC CCCCTCAAAA CGCAGAGCTT GGATTCCTCC AGTAACAGAT
     2461 GCCATTCCTG AGTATGCACC TTATCCTCCT TCACAAGCTG GCATGCCCCC TGCTCCTCCC
     2521 CCTCCTCCTC CTCCTCCCCC TCTCATGCTT ACTCCCCAGA CAGACTTTAA GAGGACTAAA
     2581 ATTATAGATC CTGCTGTACA CAAAAAAGCG TTGGAAAAAA TGTTAGATAG CCCCCCGGTA
     2641 ATTACACTAG ATCAACTTAG AAACGCAAGA CTTCGCCCTT CATCAAATAG AGTTCTTAGG
     2701 GATCCGTTGC CACAGCCAGA AACATTGCAT ACTTCACTTA TGAAAGCTAT TCACAACTCA
     2761 GGCACTATGT GGGGTAGAAC ACCCTTGTAG GTTAAATATA TTGTTTTGTT TTTTAGGATG
     2821 GACAGTCTAT TAGTGTTGAC CATGAAGGAC GGATTTCCTG TCTGGGTTCC GGCCTCCGTT
     2881 GTAGTATTAG CAGGTTCCCC GTCTTTTAAA CGTAAACAAG TGGTTCTGGG AGCCGCGGAC
     2941 ACAGATGAGG ACACAGAACC CGATACCCCT AAAAAGATGC GTACACAATC TCCCAAAAAG
     3001 TCAGGGTCAG ACACTGACAG TGCCCCAGAA CCAGAACCAG AACCAGAACC AGAACCAGAG
     3061 CCAGAGCCAG AGCCAGAGCC AGAACCAGAA CCATCTTCTG CCCCCACCTC GGAATGAAAG
     3121 GACCAGAGGC CTCTGCACCT GATGAAGTAA CTATTTTGTT TTTTATAGAT GACAATGCGT
     3181 GGTGTTCTGC GTGTCCATGA CAGAACATAC ACAGCCTCGT TTGATGATGA CCCCTCTATG
     3241 TCAGTTTGCA AAGTGAGGTT TCCATGGCCT GTTGAGCCGC CTACTAACGT GTTTGGGGAT
     3301 GGTTTGGCTG GTGTAACAGT GCTTTCTGTG CACTGCATTG ACAGTTGTGC CACAATTGCA
     3361 CCGGAATATG GCAATAATAC GGCTTATGTG CGCACGGGTG CGGTACTAAA ACCATTTGTG
     3421 TTACCTACTG CTGCAGTACA TACACTTGAA CAATTAACAG CATATCTAAC AGCAAACAAA
     3481 TTACCCCTAA CATTAGATTC TGCTGCCAGG GTCCTTAGTT TTACGCAGGC CAACAGCACA
     3541 CTTTTGTTAC CCATACAAGA CAACATTTGG GGGCTTAAGG AAATGTTTGG GTTTACAAGC
     3601 CCATTACCAG TTGAATATGT GAATGGGGTT GCATGTGTTG CAATTGCTAC AAACAGTAAA
     3661 GCCAGCAGAC CCCCAAATCC TAGAGGACCA ATGCAAACAC TTACAGTAGA TTGTGATGAA
     3721 GCAGTAAATA CACGCATTCC AGGATGTCAA TCTACATGCC TGTTTACACC AGATACACCA
     3781 AACAATTCAG CATATTCTGT GCACTATCCA GTTCCGTTTC AAGTGCCTTT GAACTGCAGC
     3841 AAGCAGGTAA CAACACTAAC ATTTACAATT AGAGACGCAA TGCAGAGGAA TTGCATATTC
     3901 CTGACTGGCG TGCCCACCAT AACGTTTCAA TTACGTTTTT TATAGATGGA CGACAAGGCC
     3961 AGACCGACCA TTCCAACGTC TCCGCAGGTC TTAAAAGATG CAATTATTGT ACCGCTAGCA
     4021 AATGAGGTTA TACCTGTAAT TTGTGATGAC CTAACCGCCT TTATTACGGC GAATGCAGGA
     4081 TTGTACACCA GATGTTATAG TCTTGAAATT GTGCAAGATC TAATCCAAAC GCATGTACAA
     4141 GGCATAGTGC AGGCGGGAAT ACGAAGCCAT TTTAGGAAAG CCTGCAACAC CCTACTCAAT
     4201 GCCCACAACG TCCAAACATA CCAGCCACAG CAGCAACAAA ATTACTTTCC GCAAAATCCT
     4261 GTTGTCCAAC CCATGCAGAG CTACTACCAA CAAATGCAGG ATTCAGACAC CGTAGGCCCG
     4321 TACACATACA TGACCCCACC GAATCCCCCT CAGTTCAATG AATATCCGTC CACAAGTGGC
     4381 ACATACTACA GCACTATGAG ACAACCCTCT CCACAAAATA TGACCCAAGT TTCTGACCCC
     4441 CCCCCTTTTG ATCCACGGCA AGACAACGTG GCATGTAGCT CTCCCTACGG TCCGCTGGAA
     4501 AATGAGTACG AATGGCCAGA ATCTCCAGCT ACCAATGGGG GTGGCAAAAT GCGCACGGTC
     4561 AGGGTTAAGC AGGGCGTCTG TGTCAAAAAC CCCGTAAAAG ACCTTCTAAA GAAATAATTA
     4621 TCTTTTTTTT CTAGTGTATA GGAGTGGTGC AGGCAGTTAC AGACGGAGCG CAGGACTGAC
     4681 AGGGCCGGAC CCCTATATTG AAGAGCATTT ATTACCCTTT CTTGATGACA ATGTGGCTGA
     4741 GCTTTGTGAC AAAATGAAAG CACGTGTGCG CTCTAGGGCC AGTACATATA TCACAGTAAC
     4801 AGATCAACAG CAATTAATGC AGTTAATGTT GCAAGATATT AATGCAGTAG TTGAGGAGCA
     4861 TTTATCTGGA ATATTTATGC AGGAAGGGAG AGGTGCAGGG ATAGGGTCTA TGGTAGCCAA
     4921 TTTCATGAGA TGGCTGATGC CAAAAGCCAG TAGATTGCTT TCAATAATAC CACAGGAAGT
     4981 GAAAGATGCA GCTGCACAGC AAGCAACATC TGTTGCAGTG TCAGGGATAA ACAGAGCAGG
     5041 GGAATACTTG CAAAGCAGGA TCAATCCTAC GCCAGAACCT CGTGGTGCAG GGGTATATGC
     5101 AGTTAAATGC ATGGGCAATG CCTGTATGCA GGAATGTGCG TCGATGCAAA GGGGAGGCTT
     5161 TCTTGGATCA CTCTTAGGTG GGATTGCATC TGTTGCGTTG CCCCTATTAA CCAGTGCATT
     5221 CACAAGCCGA GGGTCTGGAT TGGGAAGCCA TTGGGAGTCC ATATACCCCA CACCTACCGC
     5281 AAGGGCCAGC ACGTCTACAT CAACACTGGG TAAACGGGGA GGTGGCGGCC GAAAAGTAGC
     5341 TATTGATGAT AGTCCGCCTG AAAAACAAAG CAAATCTGTA TTAGAGGTAC ATAAAGACAG
     5401 GACAAAGGGT CACATGACAG AGTGTGTCAT CACTGTGCAG GCGGGGCCAA AAGGGGGGAG
     5461 GCCAATGCAA AGAAAGGGGT ACATAAACAA AACAAGGCTT AACATTTTGC AATCCCAATA
     5521 GGTAACCATG ACAACATCCG GCGATGACCC ATTTGATTCA ATATTGGCCT CTACCTTAAG
     5581 TGAAAGTGTG TCTACCCAGT ATGTAACAGC AAATCTAGCT GACGCAGTGC GTGTGCGTAG
     5641 TGGCCAAGGC TCTGGGGGAT CAGAGCTAAG CACGGAGCTA AATCATGATG GGGAAAGGGA
     5701 AATAATAGTA TCTCTAAATG TTGAACCATT TGAATGTATA TTGCTAGGTA GTATCACGTT
     5761 GCATGCTAAA TGCAGAATAG AGAGGGTGGG GACAGGAGAT GGTTCATGGC GGGTGGGCAA
     5821 CGGCACAGAT GCAGGTACAG TTAAACTTCC TAACAACGCA ACAATGGTCA GAGTAGGGCC
     5881 GTACTTCCTG AATGGACAGT TTGCAGTTGT GGATCTTGAA TTAGGACAGT CAACATCCAC
     5941 ACTTCGGGCA TTTCTGCCTA TGAGTAGAGG TACACAAAGA AAGCAAACCC AAGCATCCTG
     6001 GGCAACACAT TATTTCACTC AACCTAACAC ATCTAGCGTG TCAAGGAGAG GATGCAACAC
     6061 ATACAGCGAT CCGGATAATC AGCCAAATGA CATCAGGAAT GTTGTTATTA ACAGCACAAC
     6121 AGACGTTGTG CTAATTGAAC AATTGACACA TCCTCTAAAC TTCCCAGTCT CACTCTTGGT
     6181 GAATGCATCA CTGCAGGATG TGGATCAGCT TAAGGTACTG CCCCCTGGCT GCAAACCAAG
     6241 ATTTAGATTG ACAACTGGTA ACAGTAATAG AAAGTTAGTT TTGACAGGCC CAGACTTTAC
     6301 ACTTGGAGCC ACGTTCACAC AATTTGAAAT ACGCTACACT ACTATAGTGC CACCCCAAAC
     6361 AATTGAGGCC CCTATATCCA GATTCCCAGT ACTTGATGTG GGTGTGGAAG AACATCCACT
     6421 TACAAACCAA CAGGAACAGA TTACAATCCC CATCACAACA ACAGATTCAG AAATATTGCC
     6481 ACAGCATGTG GTTGTGTTAG TGTGCCACAG AGACACATTT AAATCAGACA CATTGACAGG
     6541 GAGACCAGCT TTCAAGCGTG CAATCACAAA AGTCATACCT AAGTATGGCG GCGTTGAGAG
     6601 GCCTTTCTTC TGCACTCTCA CTGTAGATGG GGTGTTTAAT ATGGATGATG AGTCACATGT
     6661 CAATCTAATG TTGAACGCAT TCTTTGGAAG ACAGGGACAG TGGTCCACAT CCCAGACAGA
     6721 TAGAGCTTTG ACTACACAGG CCATTGCAGA CATTATGACT GTAAAGAATT TAAACCGAGC
     6781 ATGCACCACA ATGGGTGCAG TGTGTACAGA TCCCAGCCTG CAGTTACACA GAGAGGCCTG
     6841 TTCTGGCGCT ACACAGGGCA AAAGCAGCGT TACACTGTAC CTGCAACCTG ACCAAATAAC
     6901 AGGACTAGAT GTAGTGTTAC TTATTAAGTT CCAACGTTGT GACGTTACTA TTCACAGGCA
     6961 ACATGGACAG TTTGAATTGT TAAATTCTGG GTGCCGGCCA AGCCACGTGC AGCTCCAAAT
     7021 TGCGCCTATG GAATAAATAG AACACACAGA CCACACAGAA CATAAAGAAC ACTAGCTGTA
     7081 GCATGAGTCA TCGCAGAAGG AGATGGACAC CTTACACCAC ACCAGCACCC CCACCGACAG
     7141 AAGATCTACG CCAATATTAC AACTCCCAGG GAGGGTTTAC CCACGCCGGA TGGTTATCAA
     7201 TTGAAGAGAT GCAGCTATCA TGTATAAAGC TTGATCTTAA CGCAGTATGT ATGGCCAGTC
     7261 AGGTACCTAT TTCTGTTCCA AGGGTACCAC AAAAAGGCTG CATCTTCCTG CTTTTTAGAC
     7321 ATCACTGGGT ATGTCTATTG TCATGTAATA ACAAATTAAT TTTCTTTTGC CCTAATGGCC
     7381 AACCAATGCA AAAATATTTT CTAACAGTCC CTCCTTATGT TTGTGATTTG AATATGCAAG
     7441 TGCAAACACC GGACAGTGTA TTTTGTGGAA ACTACTGCCT CATTGTGGCC TTTGTGGCAG
     7501 CAAGCAAAAT AGATGCAAAT GTTCAAAAAC ATAATGTACC TGACATGCTA AGGCAAAAGC
     7561 TTTCTAAATA TCTAACATAT GGCAGACAAA ACCTACTTTC TAACAACTTT GTAGCATTAA
     7621 TGTTTACATT TCGTTATGAG CTTGGAGAAG AATGGGCAAC AGGTGGATCC TATGCTAAAC
     7681 TAAATGCTTT TAAGCAGGAG GTATGTAGTT AAAGCAACAC TAATGGCTTG GTGAGGGGAA
     7741 AACAGTAATA TTATCAGAAA GTAAGAAACA TTTTTTATTT ACAGAATGGA TTCGAGCCTG
     7801 AAACGATCAA GGGAGGATGA TGGTAATGAT GGTGATGATG ATGATGATGG TGATGATGAC
     7861 CTGCAATCAC CAAATAAAAA GAATTGCAGA ATGGGTACCC CATCTGCGCC TAGTACACCC
     7921 TCACCACCTA TTGAACCTAC CGAAACGCTA GCTCAATCAC CTGTTGATCT TACCTTAGAA
     7981 AGACCAGCTC AGCCCTCACT ACCTATTGAT CCTACCATGC TAAGAATAGA GCAGCTTACT
     8041 GAGAGCACCA TGTGGTTACA ATCTGTCATA CTGCAGCAAC AGCAACAACT CAACGTACAA
     8101 CGGCAAACAC ATGCCATGCT TTTTGATATG TACAGATATA CCACTCCAAC ATTTGGCCCT
     8161 GTGCGGCAAT ATCCTAACAT TTATGGTAGC CCTTATCCGT TTTGCGCTCC GTCTCCGCAA
     8221 ATGCCAGTTA CCACTCCTAT GCCTGCATTT TCCCCGCTTT CCCAAGCCTC CCCATCCACA
     8281 CCCCAACCCC CGTCACCATC TCACACACCT CCAATAGATG TGGAGTGTGT TTCACCTGTT
     8341 TCGCCTACAC GTATCCTAGA GTTTTCACCT CCCCCAGCAC CACCATCTCC TACGTCCAAT
     8401 CAGCCAAGCA TCCAAACATC CCCTCCTAAT TCTGTCCCAG CAGTACAACC AACACGGCAC
     8461 AAAGTATTAC AACCCAAACC TATTTATCCT CGCCCAATGA CTCTGAGCTT TGTACCATTA
     8521 CAATCCCACC CCCCACCNNN TGCACAACAT CAATTACAAG CACCACCACC ACCACCACCA
     8581 CCACCACCAC CACAACAACC ACCACAACTA CAAGCGCAAG GAGCACTATC AACACTTGTG
     8641 CCTTTAAATT CGCAACCAAC AGTGTTAACC CTTGTGAGGT CCCCACCAAT TACGCAGCCA
     8701 CCTGTGAGTA CAGTCCATAC TTTGCCTTAT GTAACAATTC CAAAGGTAGT ATTTACTGTT
     8761 CCTGTACAAA TGCATCAGCA GCCACAAACA TGTGTTACAT TGCCATCCCG TAGCAGTCCG
     8821 CCAAAAGACA CCGGTCAAGT TCAATTACAA TTTACAAAGA TCGCGCCACA GCCAAAGCCT
     8881 CAACCCATTG CACCACCAAA GGAACATGCA CCCGCAGTTT GTAGCATAAA GTTTCAAATT
     8941 AGTGAAGATA GTGAAACTAG TACATGCGAT GAAGAGCAAC CTAGCGAAGA TCAACCTAGC
     9001 ACAAATCCAC ATGAGCCACC GGGGTCATTT GATGCAAAAC CCTCTGATGA GGTAAAGGAC
     9061 CCAGATCCAG AAACAGAACC AGAACCAGCA CAGAAGGAAA CACCTAAAAC GCATACTCCG
     9121 CCATCCCAAA CACTTGACGT AGGGTTTAGC GAGGTTCAAA CAGCGAGCGT TTCACAAATA
     9181 TTACAACGTC CGAGCCCCCA TCCCAAAGTT ATGCAACCAA ATGCATCAGA GCTAGGAGGC
     9241 CTTCATCTTG GGCCTGAATA TCAGTTTACC CGTAATCTGT TTGGAATAAC ATCTACCCCT
     9301 TTGCCGTTGG ACGTGCACCA ACATATACAA CCCCCGTTTC CAATAGTGGA ACATGTAGCA
     9361 ACATACACCA CCTCTGGATT TCTGCCTAAT CCAAACCCAG AAATTGAAAC ACGGTGGCCA
     9421 CAAGGGCGGT TGTCGGAGGT CCTAAACACT GCAGACCTCG TATTACAAAC ACATAAAATG
     9481 GTACCTATGA TGTCAATTAT TGGTGCGTTC CACCAACCAG GGCGAACGTT TCATGTCCAA
     9541 CACGGGCTAA ACCAGAAGGA CTTCTATTGC AACGGTCAGT ATGCAACTGA TGTTTCACGG
     9601 GTCTCTGCAC ATGTTAGCAA ACATGGTTTT ACTACTTTAC GCCTTGGACA TGTAAACAAC
     9661 AACAAACAAC TTGTATTTGA GCTTACCTTT CATGCAAGTG TTTCGGACAT ATTTACCAAT
     9721 AGGCGATGTT GCAAACACAT GACAACTATT TGCGCTACAT GTGCGCCCCT GCTAACAGTA
     9781 ATTGCCGAAA TAATGTGTGC CTTTGCAGCT GCAGAATGTG GCTCGACATG CCCTTTACCG
     9841 TATTATGATG GTGAGGGTGG TGTATATTGC ATTTGCATTG ACGTGTATCA TCCAGAACAT
     9901 AGTGCGGAAA TGTCCAACAT ACGCGTTAAA GCAAAGCAAA TGTGCAACAT GTCTTACACC
     9961 GAGCTTTCTC GAGAATTTGT GTGCCTACGC AATAATATCA TACAGAGACA TGGGACACTT
    10021 CTAGCAAACA TGTATCTTTC GCATCGCGAT AAACCAGGAT GTGCTAGCAG AATTGCGGTT
    10081 CATGCTGCCG TGGGTCTTGT GCAAGACAAG GGTACAAAGG CTCTGCTTCG GCAAAGAGTT
    10141 CTAAACCCTA TGCGGATTGG TCAGACAGCT GCTTTTGGCA ATGGAACACA TGACCTAAGC
    10201 CCTGCCGAGG CATATACAGT ATTACAAACA ACACTCGTGT TGAACCGCCA ACGTGTTATT
    10261 TGGTGGCGCA TTTTAGCATC ATGGTTTGGA GGCTCGTCAA CAGCAGGCGT AAGCTGTATG
    10321 TTTGGCGCAC CGCTACCATT AACAGTTAAC GAGTTGACGG GCAATTTCAT GATGCCACTA
    10381 CAGATGAGTT GTTTTCCACA TTATTCATGT GACCTTGCGC TTGTAACACC GTGCGTGGAA
    10441 ACATTCAAAA TAACTAACAT TGTTCCTGTG CATGACGGCA CATGTGTAAA CAACACATTA
    10501 CGTCTTGTAA TTCACAACAT GGAGATACCT GCTAAACATT TTTGCCAGGT AGTACAACAC
    10561 TTTCAAAAGA AGCCCACGGG TGCTGTAAGT GGTGTGTCCT GGGCAAGTGC AACTACATTC
    10621 CACACTGCGG TACAGGGCGC CATCTTGGAA CGTGTCAAAC GTCTTTGCAC GTTAGTGCAA
    10681 CAAAAAATGG ATGGAAACAT TAAGGGGCGA TACACTGAAA TAGAGGTTCC TGTAACATCT
    10741 AACACCCCAA TCGACACTAC ACTAACCGAG CTTCGTTCAG TAGTACGAGC TACATTGCTA
    10801 GCAAGCGAGC GAGGTGTATT TTCCCAAAGC AGTTATGTTA CATCAAAACC TACATTAGCT
    10861 CGTGTACATG TTGTAAAGAC CATACAGACG CTGTTACGCA GTACTGGAAC ACTTGCTGCG
    10921 ATTTCAGAAC ATTGCCGAAC AGAGCCCAAA ACTATGTCTG AAATTATTAT TCCTGCAGGC
    10981 ACCCCCGCAA CAGCGGCTCT TTGCATGCTA GCAGAGCACG CAGTAGTTGA CGCAAATGGG
    11041 GAACCCAAAG GGACGTTGCT GTTTGATGCA CTATGTTCAG GCAACAAACC TGTACTGACA
    11101 TCATTTTTGA ACCACATGAA CACCATGTTA ACAGGGTCCA ACCAGGGATT AGGTCCAAAA
    11161 GTCCATTTAC TAAAGTTCCG TCTTTGTTTC ACCAGGGAAC AGGTGTCAGG GGCTGTAAAC
    11221 TTGGAACGAA TCTCCTTCCC ATTCTGTGCA TGGTTGCATA ACCAACACAA GCGTGTGGAT
    11281 TATAGAAACA CGTGGTGTGA CTGGCCTTGT ACCATTTACT GCAAGCCTAT GTGAATAAAC
    11341 GATGTTTTCT GCTGCCTTGA TATTACTGGC TTTTATTGCC ATAGTGTGTT GCTGCCTTTG
    11401 CATTGCAAGT ATTTGTATAA TTTGTCTCTA TGTAACTTTA GCACAACCTG CATTACTTAC
    11461 AATAAGTGTT TTATGTTTAA GTGGTTGCAT TTTATGTTTC ATTATTTCTG TTTATCTTTT
    11521 TTATAAATAC AGACGTATTA AACGCGCACG ATGTACGAGG TGTACCTACT TACTTAATCA
    11581 GCTACGAGAG GAACAAGAGT TGTTTTCAAG CAATATTACT ACGTTGGTTT CTTTTATGAA
    11641 TACTTATATG TCTCATAACC AAGCTGTTCC TGTATATAGA GAACGTACCT CACAACGCAA
    11701 CTCACATAGA GGGGGGTCAC CACCACGCTA CTGTGTTATG TCGCCCATAC GGCCCGCAAG
    11761 ACATGCTACT ACGCATTTGT AAATGTTTCA TTTTTAGTGA AACAAGAGGA CGAGAACGGA
    11821 GAAGGAGGAG GAGGTGAGGA GAAACGTCGC AAGAGAGGAC GTCCCAAAGC AACACCAACA
    11881 CAAACTGCGG GGCAATTGTG TGTGTGCCCC CCGCAACCAC CTCCACTACA GCACGATGAT
    11941 TATTTGGGGG AAATTGTTGT TTGTGTGATT AGATTTTTGC TGTGGGTTTT AGTTGGTGTA
    12001 CCTGCGTTAA CCATGTTGTT ATTGATGTTT TTGGGGTTTG TTATTGTTTT CAAAGCAACA
    12061 TTAAGTTTGT TATAATTGTT GGTGTTGGCC TAAGAATCAA ATAAACAAGT AAAGACTGCT
    12121 TTTATGTCTG TGTTACTGTG TGGCATGAGC TGGGTAATAT TCCAGAGATA AGCCACAACA
    12181 ATTGTCTGTA GAAAATATCA GAGGGCGGGA TACCTTTTCT TTTAAAAAAG GAGATATCGT
    12241 TCCCTCCGAT ACTTTATGCT GTACAGAGGC CTCTGCTGGT GGTTTCTGTA TTTACATGAC
    12301 ACTGCCTGCC AAGATCCCAC CTTGACAGGC TGATAAGGAA GTCCATTGTT GTGTGTGGCA
    12361 GTGCTGGAAA GTCGGAAGTG TAGTTTGCAT GCTCTGCAAA CAGAATTGGG AACCACAGAG
    12421 AAAAAAAAAA AGTAGTTGAC ATGGGTGGGC TTTTATTGAT TAGGTTTCCA TGCTTTGTTC
    12481 TAAGCGTGTA ACACATCAAA TCACATGTAC AGTAAATTTT AAAATGTTTT TTATACATTA
    12541 AAACTTTGAA TCTGTTACTG TTCGTGTGTA TTTGGTGCAG TTCCCGTTCT TTTCTATTAT
    12601 AAATGAAAGC ACGGTATGTC CCAAATACGT ACGTGCTGAA ACACACACCG TCAGAGCTAT
    12661 AAAGTATCAT AGACCCTGTA TTTCAAGCAT GTGTTTATGT GTAAATGTGT ATAAAAATAT
    12721 ATAAAAGTGT ATTAAAATCA ATAAAGCTGC TTGTTTCACA CTAATAAACA GACATTGACT
    12781 TATTTGTATC TAATAATATA GTAAGGCTTC ATTTGAGGCC TTATAAGGCT CCCTAGCCAA
    12841 TAACAAAATT ATGTCTATTG AATACAGAAA TATATTTTAC ATGTTTTTTT TGTATATTAT
    12901 TGATTGTTAG CATCTTCTCT CACATATATG TAAGTAATAA AAATTTCGGG GTACGCTAAC
    12961 GCAGGGGTCA GGATCATGCA CAACCACTAG AGGGCTTATT TGTACTGGTC AGCTCATATC
    13021 TTTTTATCTG AATGTGCAAT TTCCTTGGTG TTTTTTTTAG AGTATACCTA CAACATTGGC
    13081 CTAGGACCCC ATGTATGCAG TATAGCGTTT TTAGATTTTG GGGTCTTTTA TTAGGGGTGT
    13141 TGTAATATAT GTACCCCGTT TTTAACCCCT TAAATATGTT TTTTCAGCCC GGACATATTT
    13201 GTAATGTTTA CTTCACACTC TTAGCTAACT ATTGAGATAT TGCTTATGTG TGTACCCCAC
    13261 GTAGTTTTGA TTTAACATGT GATTAAGGTA ATGTAACTTG CTTTGGGGTG TTGTTTTGTG
    13321 CTTGGGGTAC CTATGCATAT ATTAAACATA CACAACTGTT GGCCGACTTT ATATTAACCA
    13381 TATCGGTAGT TTTTAGTGTG TCATACTCAT TATTTGTTCC ATTTATTGGG GTTTTAGGGT
    13441 GTTTATATGA TTGGATCCCC GTATTTTACA TGGGGGTATC TTTGGGTACA TGTGAATGTT
    13501 ATGCCAACAG GTGGCCAAGA CGTCTAGCTA TACTTTGAGG TATTATGCAG ATTTATAGCA
    13561 TTTCCAGGGA CCCCGGAATC ATGGTTTATT TAAAGAAATG CCCTCTAGTG GTGACACAGA
    13621 AGCTTGACCT TTGCAGGGGG GGGGTCTTTT ATACATTTTT ATTTTACATT AATACTCATA
    13681 AAGGGTGTTT AAATATTTGT ACTTAGTTTT ATCAACATAT GTAAATTTTA AAAGGTAGAG
    13741 ATAGGGGCTC AAAAGTAAGG TTGGGGTACA CAGTGTTTTA GTAGGGTTAC AACATTATTT
    13801 TAAATTATTT CGCATTACCA TCTGTTACCT GACATATATG AGCACTTTTT TATTGTATAC
    13861 ATATGTGCAT ACGTACCTAT TTTCAGGGTG CTGCACTGCT TTATGTAATA CAACAGGCCC
    13921 CCATAACACG GTTTCGGGGT GTATATATAT GTAGACCCAT TCCATATATG CCCTAACATG
    13981 TTAACAAGGT TTTCCAAAAA CAATAATTAA GAAAAATAGT TTCCCCTAAT TTATATGAAT
    14041 ATTTTTCTGA CAAACTGCCC TCTAGCGGTG ACACAGAAGC TTGACCTCTG TCTGGGGGGT
    14101 CTTATATTTT TGCGGGGTTT TTTGCAAACA TTTACTCATA TGCTCATATA CATATGTGAG
    14161 TATTATCATG ATGTTTGCAT GATTTTTCAG AGAGCCACAA AGGGATTAAT GTAATACCGG
    14221 GGTACATGTG CGTTCTTTAG GGTTTAGAGG TATTTATGCA CCTAAAATGA AATTTAAAGC
    14281 TTAGATAACA TGTAAGAGTA TGTTTTAATA TACATAATCT CTGACTGGCA CCCAGACAAC
    14341 AGGTTGAAAT CATGCTCTTA TGTTTATAAA CGCACCCCAA AACCACGGAT TTGGGGTGTT
    14401 ACTATATAAT TTTTGTTGTG TGTATGCATA CATATGTTAG GAAGGTTTTA CAAAAGAAAC
    14461 TACATTTCTA TGTTATGTCC ATTAATTTAT ATTAATATTT GTTCATCAAA GTGCCCTCTA
    14521 GTGGTGACAC AAAGGCTTGG CCTTAGTTTT GGGGTGCGTT GTTTTGGTTT ATAATTTTCA
    14581 CACATGTTAC TGACCATGTC TTAGGTACTA TTGCGTATTA TCATAACATT TGCACGTAAT
    14641 ACTACATATT TATGGCACGA TATAAATTTA TGTTTGGGGT ACACCCTTGC AGATAGGGTA
    14701 ATGTACTTTT TGTTTTATTT CTTTCTTTTG CATACCATGT AAGACATATT TGACTATATT
    14761 TTAAACATCA AATTGAGATG TTTAAAACAG TTAATCATAC GTTTTTTGTG CTTTAAATAC
    14821 TTCAAATGTA CCCCATTATT GCATGTTAGG GGTGGTGTAT ATATATGTTG TAAATATATA
    14881 TGTATTTACT TGTTATTCAA ATTGTCACAT GTATTCAAAA CGTGCTACAT GTTCCACATG
    14941 TGTTGTATAT TGCCACCAAT GACAAAAGGC CAAGGATTTA TGATAACTAA CAACTGGTAC
    15001 TTTTGGGGTG TAGTATTGTA CAACATCGGT ACATTAAAAT ATTTATAAAA ACATTGTAAG
    15061 GCTATAAGAT CTGTTTTAAT GTGTTATTGT GCATATGTAT TGTTACAATA AATCTATAAA
    15121 CTTGTATTTT TTCTGCATTT TTAAATACCC CTCTGATTGT GAGGTACCCC TTATGTTTTG
    15181 GCTGTATTTT TATATTCAAA CTCAATTCTG GGATAATATT GCACAATTTC CTACATTATT
    15241 TTGTATTTTA TATTACACAC CTAGCTGTTT GTAAACTTGG GGTACGGTAT TTTAGGGTAC
    15301 CCATGTACTA TTTATGATAT TTATTTATTT TTAAAAACAT TTATAAATAT TTTATTGTAC
    15361 TTACACAACT ATTATATGTA CCATGTTATC ATATTAAAAC GTAATACTCC CAATATTACC
    15421 CAGCGTTAAC AAATTAAAAC ACCAGACCTT AACACTTACT TGTTTATTTG ATTATTAGGC
    15481 CAACACCACA AAATTATAAA AACACTTATT TACACATATT TACATGTCAT TACACTTTAC
    15541 TTTATCCAAG CTGGTCCTCC TCCAAACGCT CCTCACTAAC AGGTCCATCT CTGAAGTTCA
    15601 AAAGTATTTG GCCTGTAACA TGTTTGTACA TTTCATCCAT GTTAGTGCAT CCAGTTATTC
    15661 CGTGCCTTTG CACAAACCCC AGCAGTTTTT TTACTATTGT GGAGAGATAG TTGTTTTTGT
    15721 CATTTGGCTG CCTTCGTGGA TCAGAAAGCC AGTTGTACAA TATCATGCGT TTCTCTGTAG
    15781 GTGACATTAG GGTGAGTGCG CAGCAGTATT CATCTTGTTG AGACGGCTGC ATCCTGGAGA
    15841 ACGTTTTTGT GTCTATCTGC TGCAGGTTTA ATGTTATAAA CCGTGGGACA TCAGGGTGGA
    15901 GCTTACGTAG GAAGTCATGG TCATATCCCT GCACCAGACA CCCCAACAAT GATGACCAAC
    15961 ACTCCATTAC AGTATGAAAG AAATCTGTTA CATGGCGGTA CTCTTCTGCT TTTTCTGGTA
    16021 TAAAGGCCTT GCCTGTAGTG TCACACCTCC TCACAATCTT TTCTGCATGC ATAATGAACA
    16081 GTCTTCCATA CTCAATGGCA TCTCGTGTGC ACACCAGGCC CACTGCAGCA GGTCTAACCC
    16141 TTTCAACACA GTGAATGGTT ACCGGTGGCT CCCCAGCAAC TAGGGTAAGG CTTTCCCCAG
    16201 GAACACAGAC TTTGTCCAAA ACTCTATTTA AATGCAACAG AAATCTGCAT CTTGGATTGT
    16261 GGCCATTAAT GTCATCATCC TTACAGGCAG TAACAGTTGT CCCATTATCA AAAGGAACAA
    16321 TGTCTTTGTA TATGGCATTG CACATTGGAA CACATGTGTA TTTATATAGA AACAATGCCA
    16381 TGTCCCACTC AGGAATATGG TCGACCCTTG TAGTGCCAAA CACCTGGTCA ATAGTTCTGC
    16441 AAAAGGTAAA TGTTGTACAC CTTGACTTAA GGGCATTGGT GGTGTTGCTA ACATTAGTAG
    16501 TGCAAAGTAT GGGAGGGTAA ACCTGCGTGG ATACTGCTTG GAACTTGTTG TTAATAGTAA
    16561 CCTCGTCTCC ATCCAAATGG GCCCTCATGC ATTTTACCAT GTAATCTACA ACAGCAGCAC
    16621 TTGGATCCTC CAACAATACA AGGCCCGCGG AGGCCGCACT ACTCACAATG AACTCTCTGG
    16681 AGTTTCTGTC CTCAAGGATG ATCGTTTTAC CGCAGCAGAG CATGCTAAGG CTTTTAGCAA
    16741 GAATACTTTT ACCGCATCTG TGATCCTTGG AGTAAAATAT AATACCCCTT TCACGCCTAT
    16801 GGCCAAAGCA AAATGCATTG AGTATTGCAT TAACAAAGGT TGTTGGAGGA ATGTTGTTTC
    16861 CCAATAGCAG TCGTTCGGTT TTTGTCTGAG CATTTACAAC ATCCTCTACC CACCACTGCA
    16921 TTACATCCTC GTCTTCCCAC CTAAACATGT CTAATGCTGG CCTTTCATGT GCAACATTCC
    16981 ATTCCTTAAA CCTTTGATAT ATGTTCATCC ACATCTTACC ACACAAGCGG TTATTAGCAT
    17041 TTCTGAATTC TGGAAGTGCA AATATCTCTC TTTGTGCAAC ATACCACTTA ACGTTCTCCA
    17101 CCCATGCTTT CATTGTTGTG GCACTTTGTT TGAGTTTTGC AATACATTTA AACTCTGGCT
    17161 CTGATGGACG TGTCTTTTCA AAAAGAACAA TTATTTGATC AGTGGTCTTT GCCTTCATCC
    17221 TTTCTGCGTA ATCGCACAGA ATTATAAATG CGTTGGATAT GTCGGGGTCC TGTAATTTCA
    17281 ATGCGGCCCT AGTTTGAACA TCAACATCAC CTATAAAGGT CAGTGTTTGG GACATGTCCA
    17341 TTTGTCTCAT AGCTTCCCTG TATCCAAGTT CTGTCACTGC AATAAGCAGC ATATCCTGAA
    17401 ATGGAACCTG GATGCCCGCT TTTCTCAATA ACCTAGCAAG TGCTAATGCT ACGTTTCTGC
    17461 ATGTCATCTG TTTTTGCAAT CTTAACATGT AATATGTTAT TGTTCCATCT TTGTCCGGCC
    17521 TCAATGAAGC AAGGTAATCA CTGGTTTCCA CAGTCAGTAA TCCATATGTA CGTTGTGGGA
    17581 ACAGATTTGC TAATAACTCC ACATTTTCAC TTGTTGACAG CTGATCCCCT GGACAGGCAA
    17641 ATATAAATGT TTTGTCTGCA CACTCTATTT GGCTATGCAA TCTGAGCTGA TGTGCAGATG
    17701 ACAGTTTTAG CATGTCAATT CTGTGATCCC TTGCATGAGC TTTAACCATC TTGCAAGCAT
    17761 TTTCCAAATC TGCATCTAGT CTGCTGATGA TGGAACTGTT TTGTGTACTA TTCATATTAT
    17821 CATCATCAGC AAACGCTCTA ACACACCGTA TTCGTGGTGC AATTATCTCC TCTGATTCTG
    17881 AATCTGAATC TGCCAGAAGA CTCTCTGGCA GATTATTTTG TATTACAGCG GCTGATGTGG
    17941 ACGTAGAAGG CTGCTCTTCT GTAAATGATT TCAGAGAGCG AGGCGTAGAG GATGGCTGAG
    18001 CACTTTTAGA TGCATCTGTA GATGTGTTAG GGGTTGAGGA AGGATTGTCA GTGCCCGAAG
    18061 GCCCCTCTAC ATCTGCATTT AGCTGCTCCC CCAAACCACT GCTTTCTGCC AAAGGCATCG
    18121 AGGGGGCTTG CTCTACTGGC AATGAAAATA CACCACTGTC TTCAGTGCAT ATTTTCTTAC
    18181 TTTTTTGAGG GGTGTTGGGG GCAGATGTTT GCCTTTTAGA AGGACTTTGC AAATTTTCAA
    18241 ACCTTTTTGA CAATTCGTCT ACTTGCGTTG AAACACCCAT CAACGCAATG GCGCATTGCC
    18301 ACACGTTTTC ACGAGGTTGT ATTACAGAAC CTATATCCTT CCTTAGATCT CTAACCATGA
    18361 GTTCAGTCAC ACTGGAGCTT AAGGGGAGTG AAAGCAACAG ATTCATATCC CCTGACAGCT
    18421 GTGACGTCTG TATGGCTTTC ATAAAGGATT GCTTGTTGCG CTCCCGCCCC TCGAGCTGCA
    18481 ACAACTGCTG TAAATATTGA CATTTTGTTT GGTAATGCAT ACAAGAGTAT GTCTGGCACA
    18541 GCTGATGCCT TTTTCTTGCA GCAACACTTG TAAAAAGGTC GTCTTCTAAA ACAGTTTCAT
    18601 TGTATTCACC ATCTGTTTCT ACATCAAAAA TGTCATCTTC TTCACTTTCG TCGGATGAAA
    18661 CACTTGCATC AGATGACACC TCAGCCTCTT CTTCCACAAG TTTTTTGGCG CATTTCTATA
    18721 AACAAAACAC AACCAAATTA GAAATATTCA AACTGTCTGA GGGAGTGTTT AAGTATTCAA
    18781 ATACCTTTTT TCTTTTTTGC ATGCTGCAAC TTGCAGGAGG GAGTGAGTCT GTAGACACGC
    18841 CTGCGCCCTG CAGAAAAATG CCATGAGTAA CCGCAGAAAA GTGCGCGCGA TCTACCCGAA
    18901 ACTGAAAATG TTACTCACTT TTTGCACAAT CCTCGGCAAT CCACTCAGCA GTTTGCAACA
    18961 GAGTTGTTTG CCAGGATCCA CATCATACAT GGTTTTAAAT CCCACCATAT GTGCAAAAGA
    19021 TCCGTTTTCT GCCGAGGTTC CCAAAAATAC AGTACCCTCC ACAATACCCA AAGAACAGTC
    19081 ATGCTCAGGA CAGTTACCCA AGGCAGATGC TTCAACACTG TCCGAGAGAA CGTACCCCTG
    19141 TTTGTGGTGA AGAACAACTC CATCTTGAAG AAAATCGTTT TCTTCTGAAA ACAGTCCTTC
    19201 CCAGACAAAA ACAATTGTAT CTTTTGGAAG AGAGGTAAGT GCCACCAAAA TAGGACCACT
    19261 TTCAGTAACT TTAAGTCCAA GTCCCTGAAA TTTATCTTTT GAAATTAAAA ATTGTTTTAT
    19321 GAGTGCTGAA TCTGTCAGCT TCAAAGAAGC TGCTTTTACC GTGCGCCTCA T
//
LOCUS       Tilapia_Adoma_1_       17192 bp    DNA     circular SYN 22-Aug-2018
DEFINITION  .
FEATURES             Location/Qualifiers
     source          1
                     /note="DRR084067 DRR804068"
     mRNA            complement(605..610)
                     /note="perfect splice donor"
     CDS             1458..1919
                     /note="LO1"
     CDS             1624..1953
                     /note="LO1'"
     unsure          1653..1862
                     /note="Pre-mRNA splicing factor 8 (51%)"
     CDS             1960..3699
                     /note="LO2-3"
     unsure          3100..3693
                     /note="WASP (98%)"
     misc_recomb     3235..3282
                     /note="poor coverage - uknown number of proline repeats"
     CDS             3711..4856
                     /note="LO4"
     unsure          4116..4697
                     /note="Nup155, Reo Sigma-1 (89%)"
     unsure          4638..4745
                     /note="Adeno pIX (23%)"
     mRNA            4896..4912
                     /note="splice acceptor"
     CDS             4923..5762
                     /note="LO5"
     misc_binding    5523..5537
                     /note="LXCXE (near paired cysteines, weak CK2)"
     CDS             5762..6841
                     /note="LO6"
     unsure          6410..6496
                     /note="pX (92%)"
     CDS             6866..8464
                     /note="LO7"
     CDS             complement(8146..8472)
                     /note="EO5 conserved in Grenadier and Arowana"
     CDS             8477..9202
                     /note="LO8"
     unsure          8651..9100
                     /note="Adenain (93%)"
     CDS             9150..13433
                     /note="EO2-4"
     unsure          9624..10646
                     /note="Saccharomyces AEP (98%)"
     misc_difference 11360..11456
                     /note="seq insert"
     misc_binding    11574..11591
                     /note="Rb AB groove motif"
     CDS             complement(14264..14470)
                     /note="hypothetical protein"
     misc_recomb     complement(join(14501..16511,16624..17192))
                     /label="LT"
                     /note="Large T"
     unsure          complement(14807..15787)
                     /note="Helicase core"
     misc_binding    complement(15671..15688)
                     /note="Rb Ab groove motif (has CK2, paired CXXC)"
     unsure          complement(15755..16177)
                     /note="LT OBD (100%)"
     CDS             complement(<16223..16407)
                     /note="ALTO [Split]"
     mRNA            complement(16229..16244)
                     /note="weak splice acceptor"
     mRNA            complement(16273..16278)
                     /note="splice donor"
     mRNA            complement(16273..16278)
                     /note="splice donor"
     mRNA            complement(16512..16543)
                     /note="perfect splice acceptor"
     mRNA            complement(16512..16544)
                     /note="perfect splice acceptor"
     CDS             complement(16520..16816)
                     /note="ALTO"
     CDS             complement(16520..16855)
                     /note="ORF"
     mRNA            complement(16618..16623)
                     /note="splice donor"
     mRNA            complement(16618..16623)
                     /note="good splice donor (tidily cuts off stop)"
     CDS             complement(16620..17192)
                     /note="small t"
     unsure          complement(16947..17033)
                     /note="ZF-HC2 zinc finger (59%)"
     unsure          complement(16950..17030)
                     /note="zf-HC2 zinc finger (30%)"
     mRNA            complement(17078..17083)
                     /note="weak splice donor"
BASE COUNT  5041 A  3645 C  3829 G  4677 T  0 OTHER
ORIGIN
        1 TGCATTGAGG TTTTCATATT CCCGTAGGTT TGATTTACAA TACTATGCAA ATCAGGAGTT
       61 GTAGCAAATA TAGATGTTGA CCCTCACTCG TCCAATGAAG ATTACCAATG AAAGCCTGTA
      121 ACGTGAGACA TGAATAGGTC AATACTTTAA TTGTAAACTG GGAGGGGCAT GCAACGACAA
      181 CATATAACCG TTAGAGGTGG GGTTACACAT ACTGGACAAA ATCCAAGGAT AGAATTACAT
      241 CGCTTTTCGC GGGGAATATT TAGTAGATAA GGGTTAAAGG TAAGATTTTT CAACCATTTT
      301 TAAATGCTTC CTAAATTCAC GCTTTAGCTG TTATTAAATT GAGTGATTGC AGAGATAGCT
      361 AACAAAAACG GGAAAGCATA AAACAATGTC ACATTTGATG CTGGTTTATC TCACTGACAA
      421 CACATGGCAA ATGTTTCACC AGATTAGCAA GATAACCAAT GTTGAAATGC ACTTGGGATA
      481 CGTTTGTTTC CAAATTTTGC AGAGCGGTTT TTACTGGCTG GAGCTAAAAA CAATTCTTTT
      541 TTTAGACGCT TAAAGCCCGT TGCTGGGGGT AGGGAACATC CTGCCTTTAT ACCGAAGCAG
      601 AACTGCTCAC CGGTAAGAGG CGCAAATATG ATACTTTTAC ATGTTGTGTG TGTTGTAATG
      661 TTTGGTTTCA TAGTTGTATT TTACAGGTTA TACAAATTTC CCATGTACAT GTTTTATTCA
      721 GAAACGGGAT TTAAAGCCAC CCCCTTCCGT GTTGTAGGTG TGGAACTACA GTTACAGAGA
      781 AGGTGGTTAT TACACTTTTT TATACGTACT GTTTATACCA GAGATAAGCT ATATTTATTT
      841 TTGCAACTAA GAATGTGCAT CCGGAAACTT GAAGTCTTCA GTGTCAGTGT TCAGAACAGA
      901 TAGGTTAAGT AATTTTTGGA AACCGTAGTA GCCACTAAGC TAAAAATGCT TAAAAGGTGT
      961 TTGCATTTTT ATTTCAGATC TAAACCAGCT GATAATTGCT GACATCTAGC AACAGGTGCA
     1021 CTCTCATCAG CACCACTTTT GGTAAGTTTC ACTTGACAGA AAAAACTGTT TTTGCACTTA
     1081 ATAAATAGTG TAGGTGCTCC ATCTAGTGGT ATTCCCATTT ATGGTTTTTG GCCAGCTATC
     1141 CAAGATGGTC ATACTACTAG GGGGCGCGCT TACAAAACCT CATCCCCTCC ATTGTGTAAA
     1201 CTCTCTGTGG CACCATTAGA TGGGGACATT TTGGGAACAC AAAAGATGGA ATTGTGCTGT
     1261 TGTTTCAGCT TGTGAACACT TGAGGCTTAC ACCCAGGGTT ACTGTTATTA AAGGCTTAGG
     1321 CTTAGGCTGA GGATGCCTGA GCAAAGAATA GAAAAAAAAA AGGCAAGCTG AATGCTCCAC
     1381 CTTGTGGTAA AGCTGGTGTG TTTCATTCAA CAGAGCCAGC TTTCTGCAAT CAACAGCCAA
     1441 CTACAGCAAA GGTAGTTATG ACTGAAGAAG AAACTTGTGT GCCAGAAGGT TGTTCAAACA
     1501 ACAATGTGAC CTTTGAAAAT TGTACATTTC ACATTCAAGG CAGTTTGTCA ATCTTTTTCG
     1561 GTGCAACTGA GGAAGAAAGC TCAGAGGACT TGTTCACTGA ACCCAGCCGC AAAAAAAAAA
     1621 GGCATGTTGC TCAGAACCTT ACACTTTTTG CTGGAGGAGT CCCTCCACCC CCCCCCCTGC
     1681 CCCCTCGTAC CCATGAACCC AGATTTGACA GGGGTGTGGA TCCTGCTGAT GATTGTGATG
     1741 GCGTGCGTGT TTCCAGACCA GGTGACACAA CCCCTTATCC TCGTCCTGAA ACACCTGAGC
     1801 CAGAGCTGCC GATGGTTATG GAGACTGGCA CTGTTGACGG CAAATCTGAG CTTGTTGTGG
     1861 GTGGCTCTCC AGCCCAACCT GCTGCGGCAT CACCTAGCGG GGATGGGGCT GCTGAGTGAA
     1921 CATGAACAAG ACCTCTGGGC TGACTTTCCA TGAAATGATA TGTTCAGTGA TGTTTTGCTA
     1981 TATAATTGTT TTTTAGGAAT GGTTGTCAGA AAAAGGAACA AAAGAACTAA GAAAAAAGTT
     2041 CCCAAAAAAA AAATAAAGTC TGAGCCAACA GAGAGAGTAC TTAGGAGTAA AGTAAGAAAA
     2101 AGCCACGCAA TTGTAAAACG AGAGGTTACA GTGAGAGCAA AAAAACGTGC TAGGCCTAGG
     2161 GTAAATGTTA TTACTAACAC CTCTGCAACT AGCAATCCTA ATGTTAATGT ACAGCTACAT
     2221 GTACCACAAC CCAACTATCA AGCTCTTGAA CCTGTGAAAC CTAAACGTGA ACAAGTAAAA
     2281 AAAGCTCCTA TTGTTACTGA GTCTCCTTCG TTTTTTCAAA GAGCGTTGCA ACGTGTGGGC
     2341 CAAATTGCAA TTCCAGCTGC AGCTAGTACT ACATTGGGGC TCCTGGGCGT ACCAACACCT
     2401 ATCTCAGGTG TAATTAGCAA TGTGATTTCT AACTACGCAA ACCAGGAACA GAACGCAGAA
     2461 CCAGCACAGC CCCTAGAACC GCCTGACCCA GGTTATGGGT TTATGAACTT TGCAAAAAGC
     2521 CTTGTCCCTG CACTTTCTGT GTTTGGACTT GTTAATAAAC TGCGTGGTGG CGCATACGAT
     2581 GCATACACGG GCACTGGGCA TCACGTACAC AGGCTTCAGA GAAGTTCACG TGTTATAATG
     2641 AGCAGGTCCC CAAGACACAG AAAAAGGAGG CTTGCACATA GGCCCAATGT CAATTACCTT
     2701 CGCAATCAGG GAGCCTATAG CGTAACAGCC GTGCCCCTTC TAAGCCAGTT AATCCGGCTC
     2761 GGGCTACAAC ACCAAAGGCG TAATACGGCA CCCCCACCTG ACCCTAGGGA GCTACAGATA
     2821 GATGCACAGA ACCAAATGTA CATGAATAGG GATGACCCTA CCCCTCAGGT CCAGCTGGAA
     2881 ACAGAGTACC AGGACCATAT GCTGGCTATG CCAGAGCATG AACAAGAGGA AGAAGATGAT
     2941 TACCAAACCC CACTTGCACG CTCCCCACTG CCACTGGACT ATAGTGTAAG ACAGCGGCCT
     3001 GTGTCCCCTA CCCCAATGTC TGCTACTAAC AGACCAAGGG GTCAGCAAGA TGATGATGAC
     3061 GATGAGGTTA TGATGTTGAC TAGGCAAATG GGGGTTCGTT CACCTGACCC CGGGTATCCA
     3121 CCATCACCTC CAAACATACT AATGCCTCCC CCTCCCCCAC CCCTTCCTTC ATTTAACCGT
     3181 GTAACCAGCC CAACCCCTTA TGACCTTTCA TCATCACCTA TTCCATTCCC AGATCCCCCA
     3241 CCTCCTATGC CCCCACCGCC TCCACCCCCA CCAGCCCCAC CTGCAATGTT TGATGATGAT
     3301 GTTAGCGGGC CCTCAGACCC ATTAGCCTCA CTGAAAGATC TCATACCTGG GGTGACCCTT
     3361 AAAAAGGTTC CAGAAAAGGC TCCCAAAGCA GTAGATCCAT CTGCTCAGCT TCTGCAAGAA
     3421 ATAAGATCAT TTAGGACATT AAGGTCAACT CCCATTTCAA CAGAAACAAA GCCAGACACA
     3481 GATCCACCCT TGCTGCGTGA TATCAAGAGC TTTAAAAGCT CATCACTACG CAGGGTTAAG
     3541 CGTGCTCCCT CCCCTACACC TAGCGTTCGC TCAACCAGCT CAGATAACTA CCTTGTTAAC
     3601 CTGTTTGAAA ATGCATTTGA AAAGCGTAGG AGTGCAATGG CACCTGATAG TGATGATGAT
     3661 GATGATCAGT TGCCAGGGCC ATCTGATGAA TGGCTGTAAT GTAATTACAG ATGGGTGAAC
     3721 CTTTGTATGG ACTTCAGCGA TTTGTACGCA CTAATGACAG CACTGTTAAT GTTACTGTAA
     3781 AATCAGCAGT ACCTAGTGTG AACGTACCAC CTGCAGAGCC CCCAACAGTT AACATAGCCC
     3841 CGGCTAACCC TGAGATAAAT GTGCATCCAC CTGCACCTGC AATTACAGTG CAATCTGCAC
     3901 CCCCTGCAAT AAATGTACAG GCAGCTCCTG CCTCTGTTAC TGTGCAACCT GCGGTTGCAC
     3961 CTGTAAATGT TGCACCTGCA AGTGTTACTG TAAACCCTGA TGTACGTGTT GCCCTAGACC
     4021 TTTCCGAGGT GCAATACAAG CCAGAGCTGT TTATTGTGGG CCATGGTACA CACCCCTGGC
     4081 CACAGGAAGA CTCGATCCTA ATATTAGAAG CCAAAAAGGG ATACAACTAT CTCCCCTTCC
     4141 CTGCATTTCA TAACAAGGTA GAAAGCCAAA TAGAAACTAA AATGGCTAGT TTATTGGGAT
     4201 CCTTTAACTT TAATACAAAT AACACATTCA GGCATGCTCT GGAAAATGAA CTTTCCAGGA
     4261 AAATGAAATC GTATGTGCTA GGCAATGAAT TTCTGGAGAT AATAACAAAT ATGGTGGAAG
     4321 TGAAAACAGA GACTATCAAG GCTGACCTCA CCGCTTCTAT AAATAGGGAC ATCCGAGCTG
     4381 CGATAGCAAG AGAGTATGAA ACAAAGCTAA ACGATTTTAA AACAAAATTC ACAACTGAAC
     4441 ACGCAGAGTT TATAACAAAC ACTATAGTTA CCGTTCTTGA GAAAGCAGCT AAGGGTGAGG
     4501 TTGGGCGAGC AAAAAGAGCC CTTGATGAAT TCCTAGCCTC CAGTGCCAGC GGACGAGCCA
     4561 TCTCCGAAAG TGATATAGAT GAAAAGATAA GGCGATATCT TGTCAGCTTC GCGCCAGCCA
     4621 AATCTGACCT AGATGGAATA AATGCTCGGA TAAACGATTT AACAAGTCGT TTGTCAAATC
     4681 TGAACAAGTC AGAGCTACAA ACCATTAACA CCAAGCTGAC CGAAATAACA AATCGAATTG
     4741 CAGCTACAGC TTCCTCTACC GATCTACATA CAGTAAACGT AACAATACAT GAGATCAGAG
     4801 GGAAATTACG TGAATTGGAA TATAGGATCA TGTTGTTGGA GCATGCCAGG AGATAAATTT
     4861 CCCAACTTTC CAGAAAAACA TGAACAGAAA CTGTGTATCT TGTCTTTTCC AGGCTATCCA
     4921 AAATGAACCA AAGACAATAT TTAGATTACT ATGTGATTCA ACCTGGTGAA AATAGCCGTG
     4981 ACATTTATGT AATGTTTAAT GATAATCCAG GCCACTCTCT TTGTAAAGTT ACCTTTGAAC
     5041 ACCCATTCAC CCTGAAACAA TTAGATACAG GCAGGAGGAA TGTCGGTGTT GCATGCTCCC
     5101 AGTTATCAGT GCCTAACACA CCCACCAATA TCAGCACTGC ATTTGGCAAC AACTTCTTGT
     5161 ACCTAGGAAA TGACATTATT GTGCTTAGGG ATGGCTATTA TGAGAATGTC ACACAGCTGC
     5221 AGGATGAGAT TCAGTACCAG ATAGGAGCTG CAAATCTTAA TATAAAATGT GAATTCCATT
     5281 TAGATCACTT AGGGTTTATC AAGTATGAAG GGGACAGGAC GCTCAGCATA CCAGTGTATG
     5341 ACAATGCAGG CAGGGAAATC CTACCTGACC ATTTAGGGAC AAAACTAGGA TTCTACTATA
     5401 ACCCAAACGA TGATGAACAG CCACCCCTCG GTCAGGTCGG GGATGACAGG GTCTTGCAAT
     5461 TGCAGCCAGA AACTAAAGCT GAATTCTGTG GAGATATATT TGGGCCTACT ACAGATTGTT
     5521 TGTTAACATG TGATGAATGC ATATACACAA AAGAAACCGC GAGGGTTCTG ACAGTATACT
     5581 CACTTGCTGC TAACCCTTCA AGGTCACAAT TGCATAGCTT TTTCCCAGTG AAATATAGGC
     5641 CCCTGCATGA TAAACCCTTT TTACACTCCC TTACATTTAG ACTTGTTGAC CGGTTTAACA
     5701 GAGAACTTGA ATTTGTTTCA GGTACACCTT CAGCAACCAT TGAAATAAAG TATTTAGTCT
     5761 AATGGATTAC AGAGCATCAG GACTGGGCCC CTATTATGAT CCAAGTAAAT ATGGCAGACG
     5821 TGCAGCAGGA TTAGGGCCAT TTGTAGATAG GGCCTCTAGT TCTGCCGGGG CAAAATGGTT
     5881 GGCACAAAAC AGTGGGGGTA GGTCCTGGAG AAGCAGACGT AGAAGGGGTG GCTGGAACTT
     5941 TAAAAAATTT GCCAAAAAAG CTTGGGCAGG ATTTAAAAGC ACATTTCTTC CAATTGCACA
     6001 GCAGAAGGGA AAAGAGTTCC TAAAACATGC AGCTAAACAC GCAATTGAAA AGGGCCCTGA
     6061 TTATTACAGA GAATTCAAAA AAGATGGTGT TTCTGGTGTG AAAAGCATGT TTCTGGATAA
     6121 TGCAAGTGGT CTGGCAACAG ACTTTGTCCG TAACCTCACA AACCGTGGTT CTGGTCCTGC
     6181 GTGCGATGCA TTGACCACTG TCATCCAGTC AGCCAGACCT GAGATCAGCA AGCTCCTGAG
     6241 CTCTGACCCT GTAGCTGCAA GAGGAGAGCA TTATGACATC GCTCACTCAA GCTTCCTTCA
     6301 GCAAAAAGGC AGATGCAACC ATGACCTGGT AGCAGTAGCT CCTCTTCAGG TTGCATATGA
     6361 TATGGTGCTT GGGTCATGTG GTGCTCACAT GACAAAGGAA GAAAAGGAGA GAGGGGGATT
     6421 CCCATTTGCA CTGCTGATTC CATTGATTGC AGCCGCGATC TCTGCTGTAC CAAGGGTTAT
     6481 AGATGCAGTG AAACAAAACC CACGCGGTTC GGGTGACTTG CAGTTCTACA CCTCAATGTT
     6541 TAAACCGAAC GAGCCATTCC CAATCCCACA AACAGCTTTG GGCCATAGCG TTGCTGGCAA
     6601 GAGAAATTGC AGGGGGGGGT TTGCAGGTAT TGGTACGTGG CTTTCTAAAA AGATTGGCTC
     6661 TGGGTGCAAC TTCCCTGGAG TGCTTGAGAA TGGTCAGGTG CCAGTAAAGA TCAGGCCAGG
     6721 AAAGGGGGAT GATCCCACAT GTACTAATGA GATAACCTTG GTTCTGAAAA AACACCAGCG
     6781 AGGCAGACCT AGCTCCAAAA CCTACTGGGC AGACAGCAAT GTTCTGTACT TGTTTGAGTA
     6841 AATCTCACCT TTTCTTTCAG GAATCATGAC AACCACAGAT GAAAATGCTA GCTTTGACAC
     6901 AGACCTTAGC TTAACCCTAC AGGAAAACCA GAAGGAATAT CACATTGCTG GGTCCATGAC
     6961 CACAGCTGTG CACACAAGGG AAGCAACATG TGTAGGCCCA AACCCTGTGC ACCAGCTTAA
     7021 CCAAAGAGGC ACATCAGACA TAATTATGGA ATTGGAATGT CCCAAAGATG AAGCAATTCT
     7081 AGTCGGTAGC ATTTACTTTA TTGCTGAGGG TAAGGTGCGG GTAAACGCAA ACGCTGATCA
     7141 GGCACTTGTA GCTGCATGGG GCACAGCACA AGCAAACGGG GGCACACACT TTCAAACAGT
     7201 TGCCAATGGC AACAGCCCAC TTGCCATCCC ACCCTTTGTT GTAAACAGTC AGCTAACACA
     7261 GATAGACTTT GAGGTGGGAA CAACTCAGAG TATTAACAGA CATCTATCCC AGGTCTCCTC
     7321 CTCGGAATAT GGCGCTGGTG TGTTGAGCGC AATGCAGGCA TACTGGAATG AAACACAGGA
     7381 ATTTGGCTAT TACTGTCTAA ACTCATCCAA TTCCACTCTC ATGACACCCA GGCACCAGAA
     7441 CTCTGTTGCA GCTCACACAG ACAGGTTCCG CATACAAGAA AGGGTGCATC ATCAGATAAA
     7501 CATCCCATTT AACCTACTGT CATCATGGGA CTATGATGAC CATAATGTCA GAAAGGTGCT
     7561 CCCTCGTGGT ATGTCACTTA AAATGCGTGC TGCGACCAGA CCATACACAG AAAGAGCAAA
     7621 GCTGGCACGC ACGAATGACA ACAACCACTC AGCACACATT GAATGGACAC AGCTGACAGT
     7681 TAAGTACAAC ACAGTGGTTA TCCCAGACGG TGGGCACAGA CAAAACGAAC CATCTGAAAC
     7741 AGTGTTGGCC ACCCTGGACA TGGGTGTTAA AACCCATGAC CTACTTCAAA ACACCCCTAG
     7801 GGCAAACGTA CCAATTACCT TCGGTGGCAC TGAGTTTGTG CCACAGTGGG TAATTATGTA
     7861 TGTTGCCCCT GGTAACTGCT TTGACCTGGA GCAACTAAGA GACAACATGC ATGGACTAGT
     7921 GTGCATTCCA AATGCAATAA AGTCCATACG TTGCAACCTA CAGGGAGATC TCACACCTGA
     7981 TTTCATGATG CTATATCAGG ATGCCACAAT CGCTCTCCAG GATATGGAGC AGAGGACAGC
     8041 TATGTATAAT GCTTTCCTCG GGCGGGTGGG CTTTTTACCT GGTCGGTCTA GGAAATATGA
     8101 AAGAAGCCCT GCTGAGGTTC ATATACTCTC CTATGGAGGT CAGGGTCAGG TAGATGCCAA
     8161 CATGAGACAG AAGGTTGCAT GCTCAGCCGC AGTCATTCTG ACAGACCCAA GCATGGCCCT
     8221 TGTGCGCGAG GCCTCATCAG GCGCGCTGAC CGGCAAGCTC AGTGTTAAGG TGGAGTTTAA
     8281 CCATGACCAG ATAGCACAGG GTTGTAAACT TGTTGTTTTG TGCATAACAA AGCAACAAAT
     8341 TATATTCTCT AAGGTAAAGG AGCTGCCTGG TGCATCACCT ATATATGTGT TAAACAAATT
     8401 GGGCACCCGT CCTGCATTTA CCCAGGTTGA TGTTGTTTCA CCCTCAGAAG ATGATGTAAT
     8461 GTAGTGTGAT TTCTAGATGT ACAGATCACG AAAGAAACCA ATGCCAGACC AACGCTATGT
     8521 CCCTTACCTG CTACCCAGAC AAATGACAAG AGGAGGGAAC CGGGAGAAAA TGAGCACAGA
     8581 TCTTGCTAGT TTGTTAAATA CAGACATGTA TCTCAACCCA TCCGGGAACT TTGTGAACTG
     8641 GGGATGGCTG AGCGTACCAG AAATGCAAAA GGGTATCAAA AACCTTGAAC TTAAACATGT
     8701 CTCTGTGAAA GTATGCACTG TATCATTTTG CGATCTCCCA CATATCCCAA ATGGCGATTC
     8761 CGTTGTCTTC CTTGTAAGGA AACACTATAT TGTCGTGTCG CATGTTTGCC ACAAACTTGT
     8821 TTTCTTTGAC CCGCTGTCCC AACCAGCATG TACCTACTTC GGCAACTCAA TGCCACAACT
     8881 AGCACCTGTA AATATGCATG TCCAAACCTT AGACAGCCCT TTGTGTGGAA ACTTTGTTCT
     8941 GTTCTTTTTG CATGTCCTAT ACTCACTCTT GGACCGATCT AGGTTTAACA AGAATACGGT
     9001 CCTCGAGGGA ATCCGAGGTT TGTTGAATCA ATTTCTGTAT TCTAGTCCAC AACCTATTCA
     9061 CTTCAATAAC ACTCTCCTTG AATACTTTAC TATAGACCAT CACATAGGAG AGGAATTCAA
     9121 CTCACAATTG TATAAACGCT TTCATCGCTA TGAAACATTG TTATCAAATA AATCAAAAAA
     9181 AACAAAATGT TCATGTAAAT AAACACATTG AACTAACATC ATGCATTGTG TTTTCTGTGG
     9241 CTCTTGTTCT GTTTCAGGTC ACAATGATTG AGAGTTTTCT TGAAGCTGAC CTTTCGCTTT
     9301 ACCTGCAATG GAAACATGCC AGGAGAAAGC GTAAAGTCCG TGCCTTAGAG GTTGAACGTA
     9361 AGAGATTGAC ACTCTGGTTC AACTACATGA TGCCCTGGCT TGCGTGGAAC CCAAACATTC
     9421 CAAAGCAACT AGACCCTGTA TTTGCAGATG ATGAATTCCG GGGGTTCACT GTGTTTGAAC
     9481 AGAACTGGAA CCTATACCTT AGTAGCCATC CATACATAGC CGTAACTAAG AAAATCAATG
     9541 CATTATCCAA ATTCTACAGT ATGCACGCAA GCGGGCTTTA TCCAGAGAAT GAATCCAGGG
     9601 TATACATGAC AAGACATTTT TTTGATCACT GGTCAGCAGG TCCTTTGCAG TACTGGTACA
     9661 AGCACCACTT TCCCACACGC GTAATCTACA AGATATTTGT TCTTGGGTTT GGTATTAACA
     9721 GCCCTGGGGA TCATAGGAAC ACACGCAGGC TTTTTGTATT TAATTCTAAC ATGAAGTCTA
     9781 TATCCACGGG TAGGATTAGT GTTTTTACTG CAACCTCTCA GTTCTTCAAC CATCTGTACT
     9841 ACAAGCCACC GATATTTAGC ATATGTATTG GGCCTTCTGT ATCCAAGTCC CTGCCAGGGT
     9901 CTATACTTTA CACACCCCTG GAGATGGTAA TAAAGGTGGA TTTGAGAAGT GCAAATCGCA
     9961 TGTGCTGCGG AAAGCTACCA CAGTTGTGCA AGTACTGTAA GGACCTAATG AGTTTTTTTG
    10021 CAACAATCAT ATGCACTGTT TTACATGAAC TATTTAGCCT TGACAGGATG TTTCCATTCT
    10081 ATGACGGAGA AACAGGTTTT TTTGTTATTG TTACAGATAA GAAACTGCAT GGTCTACCTC
    10141 GCAGTGAAAG AACTGCAATG TTAGATCTCA TGAGAAAGGT GATTTACACA TTTGCCAGTT
    10201 CAAAGATTCT ACCAGTAACA CTACGTGGGC TTTGCCACAG GCTAGACCAG ATACAGCGCA
    10261 TGTATCTCAG GCGTTACTTT TGTACAACAC TAACAAGTGA GTTACTTTCA GGTATTGAAG
    10321 ACGAGGTCAC TGATGTTGTT TGTCCACGTA AGCTCAGGGA ATTCTTACAC AGAGTTGAGA
    10381 TGCCAACTCA GTGTTCAGAG TTCCTTGTGT GGATGTGTGA AAACTGTTAC GTTTCAGCCT
    10441 CAGACCTTGC GGAGCTTATG TACCAGATTT ACTATTGCGT GGATGTGTCA AAGGTCAATG
    10501 CTTGCATGTT AAAATCCAGG GCATTTTTAA GAACGGTTTT TTCTTTTTCT TTTGTTGGTT
    10561 TAGATGAGTT AGATGTGTTT GATGAGTACT TGTACCCGTG TCCGTTCAGT GTAAACCCAT
    10621 ACACGGGGAA TGTGATAGTG CCTTTGCTGT TGTGCTATGT TCCATGCTAT ACACTGGATC
    10681 TAATGCCAAT GCCGGTGTTA GTATGTAACA TTGACGTAAC ACAAAAGTTT TTCTCACACG
    10741 ATGAACGTTT CTTTCCCAGT TTTCTGTGTA AGCATTTGGT TCGTGGGACA GTTGAGGCGA
    10801 TTGCTGAAAC ACTTGCAGCT TTCTTTGTAG TGTGCGAGCC TTACATCATT GATTGCCAGC
    10861 TGTACCATTT GGAGTTAAGT TACACTAAAT GGGATAGGCT TTGCATGAAC ATGAACCTGA
    10921 AAGAGCTTTT GAGTATAACA TTTGCAAACG AGGGGAAAAA TTCATTTCAG GGTACACAGC
    10981 AAAGAAATGG GAACAGGCCG AGGATGAATC AAACCTACTT TGGCCAGATA TTTAAACAAA
    11041 TCAGTGCTAA GCTTGAGCCA TTTGATACTA CGAGAGATCA TGTAATTGCA GATCAGGTAC
    11101 GGAATGGTTT GAAGGAAAAG ACGTGTGAAC TAACACCATT TAGATACCAT TCTAGGACAT
    11161 TGAGATGCGC AGTATTTTCT GCAATACGGC ATGTAACCAT TATTACCTCA AACTGGACAA
    11221 AGACATATGG CAGAAACCCT GATGCGTGGA ACATAACTTT TGAAAGTTAT GAACGGTTGA
    11281 TTCTTAGGCC CACACCGGTT AACAACGATG AGAGGTATCC ATTTGAGGTG CTGAGGGATA
    11341 ATGTCAGCTC AACAATGTTT AACCCATCGT ACTTAAACAG GTACACACGG TTTACAGAGG
    11401 AGGAGGTAGA AATACTGAAT AACCTAGATT TCACAGGTTT CCACAAGAAT GATCATTTGC
    11461 TGTTTTCACG TTTGCGGTAC ATTGAGCAAC ATGCATGTGG TAGGATAATG AATGCGCCCG
    11521 ATGGGCTTTC AAGTGGTGAG GACTACAGTG ACACCAGCAG TGACACCAGC TCTATTGATG
    11581 AAATGTATGA CCTTTCTGGA GTTGGCAAAG GAAACAGTGT TGATCACAGG GCATTGGATG
    11641 TGCACCCAGG TAACCTGAAT CTTGTGTGTA GTGTGCGTAA CATTATCAGA GAAGGTCACC
    11701 CAGAGGTCAC TGTTGTTTTG CGCCAGGGCT GGTTACGGAA GAAAGCCACA CGTGAGTTTG
    11761 GAATGCTAGA TGTGTTTTGC CCACAGTCTA CATACACAGG GATGGGGTAC AGCAGACGCA
    11821 ATGCCTTGCG TAAGCGCATG ACATTCATGA ACCATACACG TGGGTCTCGT GAGCACAGAC
    11881 GTGAGAGGTC GAAGGCTCAC AGGAGCTATC AGAGAACCAA GTCCCTGCAT GTAACGGACT
    11941 ATCTGCTTCC CAACCAACAG TTGTACAGGA CTCTAAAGAA GGAGAGCACA CTGGCAACCG
    12001 TGGTGTCTAG TAAGATACAG TCACGTAAGC GCAGGCCTCT CAGCACACGC TCGCAGAGGA
    12061 GCTTGGCAAG TACATACCTA TCTGTTAAGG CAACAAAGGG TATGTTTGGG CAGTACAGAG
    12121 CATACCCACA CTCGATTGAC AGGCCTTACT TTACAGAATG GCATGAAAAT GACAGCATCC
    12181 TTGTGTCTGA GATTGGGAAT GATGATGAGC AGTTCCACAA TGACGGAGAA CAGATATTTT
    12241 CACAGGACTT TCGCTGCAGA TCTGGTACAA ACAACACTCT CAAGAATCAG GTTATCAAGA
    12301 ATTCAGAGAG GTACTTCAGG GATTTCTCAA AAAACAGGTC ATCCAGAAGG GAGCACAGGG
    12361 ACTGGGAGTC TTCACACAGT GAGTGGTCTG ACACTGATCT CAGAAAGCGC ATCTGGCCTA
    12421 AGCCAAGAGA CGCTCGCAAC CCAGGTCACA GGATGAGGCG TAGAAGCATG AGGAAACAGA
    12481 ATAATGGGCT AAAGCTAAAG TTTAAAAAGA AAGAGTACAG GCAGCTTTGC TATGAGGACT
    12541 ATGTGTGTTG TGAAAAGCCT CACAAGGTGA ACTTTGACAT GCTTGATGTT AACCAAGAGA
    12601 GCATTGAGAA ATACGATGAC ACAGGGATTG CAGGTTATAT CATTTACCCT TCAAGTGAGA
    12661 GTGACTTTGA GCATCAAAGC ATTGTTTCAC CAGAGACCTC ATCTTGCAAT GGCTCTAGGT
    12721 GTGGACTTGC AGGGTTTATC ATTACAGGGA AAGCTAAGAG AAAGTACACG GGAGGTTATC
    12781 ATGCCATGCT TGAAACAACA TACAGTGTGT ACAACCAGCG ATTCATTCAT CTTGGTGATT
    12841 GCACATGGAA TCAGGAGAGG ATAGAGCGTG AAATGCAGGA GGACATTGAT CTGGCTGAAA
    12901 CTATGATATT TGATACCCCA AGGACACCAA GCCCAGTTGA TACAAATGTT CAGCAGGTTG
    12961 CTATTGATTT GGGTGTTTCT CCAAGTGATG TAAATCTTGA TTCCACCTCA TCCTTGGAGG
    13021 ATTCAGATGA CACATATCAG TACAGTGACT CCCCTGCAAG CTCTCATGGG AGTTTGAGGG
    13081 ACTGGATGGC TGTTGTGGGT GCAGAGGGCC CAGAGAATGA CCGCATGTAC CTAGAAACAT
    13141 ATGCTGCGGA TAACTACATA TCAAACACAG TTGGTATAAA CTATGAGAAC GAGGTAGCAA
    13201 CTATGGATAA TGATGTTGTA GGCAGATTTG ATCACCAATG GCGTTTAGTC AGTGAACAAC
    13261 GGGCAAATGT TTATCAAACA TTTACAGGTC AATGGGAGAT AGATGATGGC TACAGAGGGC
    13321 CTGAAGAGGG ATCTGATAGC GATGAATCAG ACATTTTTGA TGAAAACATT CGTGCAGAGC
    13381 AAGGGCTGTT GCCCCAAAGT GGCGGGAGGG AACGCTATTC TCCTGTGTTT TAGTGCATGC
    13441 AAACATTTGG CAGTGTGTCA GGGTTTTGCA TGGGAAAGGA ACTCAAAACT GTGCCACACT
    13501 GCTGGCTTTG CAGCACGTTA GTCACTAATT GCGCGTGCCT TGGGGGTAAT TATCGTTGGT
    13561 TGTGAGAGAA ACCCTGTGAC CCTTTGAAGA ACACTGACCG GACAGGGAGC CCACAGCGGA
    13621 TGGATTTTCG CGAAGCCAAA TGAATGTACG TGCTCTGGCG GTATGCCAGT TTCCTTGCAG
    13681 CCATGGTTAA CAGGATGCAG TGTGATTTGG CATACCCCCC AGGAGCGCTT AAGCACCGGT
    13741 TGTAAATACT GGTATGGCGT TCAAGCCAAG GTTCTCACAG TTATTGTTAT TTTAGATTTT
    13801 ATTCATACCA TGCCAAGTAC TTACTTGTGG GATTATGTAT TCATGTATTC AACTGCCAAG
    13861 AATTTCATCT GGGATATTCA TGTACGCAAA TTCAGATGAC CCTTTGTTTT TCTATTTCTT
    13921 TTATATATAC CTAAATGGAG CCATGTATTT ATACTACTGT CATGAGACTC ATAAATGGGA
    13981 ATAGCACTAA ACAGGCTTGG ACACCGAAAT GAGCACTGAA AGGATATAGA AACATTCCAG
    14041 TATCATAACG GTGACAAGTC TGTTTTTTAT TTTTCACAAT GTTATTATGC CTTTGCATTT
    14101 ATTTCATGAT ACTGATTTTT GTGTACTTAT CCTATGTACA CTCATGATAC TGCATATATT
    14161 TCATGATACT GATTTTTGTG TACTTATCCT ATGTACACTT ATGATACTGA ATTTATTTGC
    14221 AATGATGATA CAAACTCATG TATTTTGTCT TTGTGTTTTT TATTCAATAA ACATGTTTAT
    14281 ACATCAGACA TTTTGTGATG ACAAATATTT TTTGAGAAAT AACTGTTTGC AAGGATTTTA
    14341 TTTGTAACCC ATTAACATAA AGAGTAAATA CTAGAGAACA GTAACATAAA CATGCATAAA
    14401 TACTACAACC ATAAACATGC ATAACATAGG TGATATAAAA AGAAAAACAT GCATAACTTA
    14461 TATACAACAT GCATACAATT ATTAGGGGTA CATTTTTCAA CTAGTCCTCA AACATTTCGG
    14521 ACTCTGACAG TTTGAAGGGT AGGTTAGGGT TTCTCGGACT GTGCCTAACT CTATACTCTA
    14581 GAGAAGAGGC AAGAAATGTC CTCTTATCAG AGTCTTTGAG CTTTGTGATG GGAGCAGGCT
    14641 CGCCATACTT CAGGCACATG TTAAACATGT TATTTTCACA TTGGAAGATT TCATCAACCT
    14701 CATACATTTC TGCAATGTTT GAGACAAGGG TTCTGAACTC AGGGTCATTA GGCCAGAATG
    14761 GTGCCCGAAA TGTTGGGTTG TTGTTGAAGA GGTAGTTTTG TGAGGCAAGA ATCATAGCCA
    14821 AAACAAACAC ACGCTCATCG GTCAAAAGGT TGGCAGAGAG TTTGCAGTGT TTAAACCAGG
    14881 TTTCAACTAG CGGCCTTTGC ACAAAGTTAA ATATCCTTTT CATTCTGATT GAAAGGGATT
    14941 TGGGGATAAT GTACTCATTT ATGGTAACTA TCCCAGGTGG AAAGATTTGT TCAACTTTGT
    15001 CCTGGTGTTT TCTTTCCAAC CCAACTTCCA AATGACCATC CAAATGATCA CGCATGTCAT
    15061 CCAGTCTTTC TACACCATAG CCCCTAGAAA GATCTGGATT TGTACCATCT GGTGTCCCAC
    15121 GAATGTCATC AAACACAACC ATTCTCTTTG CAATGGCTCG GCCAAGTTCA AATTTCAGCC
    15181 CGTCCCTGGG TTCATTGATG TTCAGGCTAG CACCGAAAAA AAGCTTTTTC ACAACACATG
    15241 CCATGGTTGA TTTACCTGAG TTGTAAGGTC CCTTAAACAT CAGGTATCTC TGCTTTGAAT
    15301 CACTTTCTAC GAGAGTTTTA AACACAAAAT ACAAAAACGC ATCGCATTGC CAGCCAAGTA
    15361 TATATTGAAA AGCAAGTGCC GCACTAAATA TGGGCAGCGA AGGGGATACA TCTTGAAGCT
    15421 GCAAAGCAAC TTGTTTTAAC CTATCCAGGT AAAACTCAGC ACTGGTTATA TGTTGGAAGT
    15481 TAACTTTCAA GTGGCCCAGG ACAGTGTTTG ACGCATTTTG TGCGATTTTC TTTTTGTCTT
    15541 TAAGACCTGT AAATTTCACA GCATTAAGGA AATGTTTCTC GTGTTCATTG TAGTGTGATT
    15601 TGGGATTTGT TCTGTTACCC ACAGCTGTAT TTTGGCATTT GTCACATTCA CTTTGTTTAA
    15661 TAGCGAAGCG GTCATATAGA CCAAGAATAG TCAGAGTTTC AATGAGGCCA TGTTCTTTTG
    15721 CCCAATCATT TATTAACCGC ACATCAAATT CCTCCTTATC CTTTATGTGA GGACAGTTTA
    15781 ATTTAGTTCC ATAATCCCGT GAATCATGGA GTGTTGGAAA GTCGCAGCTG TCATCACTGA
    15841 CATCCAAATG GTACCTGAAC TTGTGCACAC ATGTAACCCA CTGCTTAGTA AGAATTACAT
    15901 TTACTAAGCA GTGGCTTAGG GTGAAGTAAG GTTTCAGTAC ATTCTGGATG CGAGTGAGCC
    15961 GGTGTGGGCT TTGCAGAGTA CAGGCAAAGA AGTACATCTC CTTATTGTTT TGATAGGTGC
    16021 CAGTTAGGGA GTGCCGAATT ACACCAATTG ATTTAATTGC CCTTTGCACA CGTTCGTGCT
    16081 TTCCAGCAGT GTAGTACAGA AGAAAGCTAC ACATGGTGCT GTGTGTATTT TGCGCCCGTG
    16141 AAAGGCAATC GTCAAATATG TTGGGCATTT CAGGTTCTTT AGTTTTTTCT GGGGTGGGTT
    16201 GTGTAGGGGG AATAAGTGTC ATAGAATCCT CGAAATCAGA CGGGTGTACT TCGTTTTCAG
    16261 TCTCGGTGCC CCCCACACCA GATTCAGCCT CACTCTCCAG AACACCGGGT GTTTCTGAAT
    16321 CAAAAAGCTC ATCGTAGTCA ATACTTTGTC TATGTTCCTG ACCAGCAGGT AAAGGTTCAG
    16381 AATTAGTTGC ATTAACCTCA TTTTGGTTCA CAAGCGGATT CTCTTCACAA TGCTTGGCTT
    16441 GGGAAGGGTT GGCTTCTGAG GGCCCCGGCT CTTGAGAGGT TGAGGTTTCT TTCCAGAGGT
    16501 TGGTTGGTGT CCTGCACAGT TAAAAGAAAA AAAGGAAAAG AAAAAAAGCG GGGAAGAAAA
    16561 CCGTTAGTTG GGAGTGCCCG CGTATTTCAC AACAATATCT GAAAACCATG CATAAAGACT
    16621 TACTTGGACT TTTTAACAGG AGTTTTCTTG GAAGAAGGTA GGAAAAGTGG CCTTTTGCGT
    16681 TTCTTTTTCT TAGGTGTTGG AGTTTTGCGC GGTAACTCTT CATGCTCTTG ATCTGATGTG
    16741 TCTGCTTCGC CTTCTTGGCA TTCCGTCTGG ATAAAGGGGT TGCTGGGTAG TTTATTTGGG
    16801 TTTTCTTCGG TGGCATCCCA GTCAATAATA GAACAGTCTT CAATTTCAGA CTCTGTTACA
    16861 GAGGGTGGAC GGGGTTCTGG GGTAACAAAC ACGTCTTGGG ATTCTTCTTC AAATGGATTC
    16921 CAGCTTGGGT CAAATGTTCG TCTAAAACGA TCCAAATGTT GTTGAATTTG TTGTCTCTCT
    16981 TTTACCTTAA GATCGTTGTT CTCAAGGCGT GAAAGAACGG TGATGGCATC ATTAATTAAG
    17041 GTCAAGTCCG CAGTTTCTCT TGTGCAGTTT ACTCCATGTT TACCGAGAGT CCGTATTAAT
    17101 TTGTCCTTTC TCCTTTTTAC TTTATTTTGC TTGATCCTGT GCAAGATCTC CTCTTCATCT
    17161 GAGGATGAGT CCGAGACTGA CGTGAGTACC AT
//
LOCUS       Tilapia_Adoma_2_       19465 bp    DNA     circular SYN 20-Aug-2018
DEFINITION  .
FEATURES             Location/Qualifiers
     CDS             complement(1387..1917)
                     /note="RBB"
     CDS             1406..3139
                     /note="LO2-3"
     misc_binding    complement(1645..1659)
                     /note="LXCXD"
     unsure          2363..3136
                     /note="Wiscott-Aldrich protein 1 (97%)"
     CDS             complement(2573..2833)
                     /note="TTV ORF1 (70%)"
     misc_recomb     2668..2670
                     /note="unknown number of proline codons"
     unsure          3165..3293
                     /note="Thioredoxin fold (47%)"
     CDS             3168..3401
                     /note="LO4"
     CDS             3493..4311
                     /note="LO5"
     CDS             4317..5237
                     /note="LO6"
     unsure          4446..4541
                     /note="Winged HTH (73%)"
     unsure          4845..4901
                     /note="Melittin (53%)"
     unsure          5237..5245
                     /note="false leader (ATG in bad context, probably on
                     intron)"
     CDS             5246..6748
                     /note="LO7"
     CDS             6795..7457
                     /note="LO8"
     CDS             7624..10683
                     /note="EO2"
     misc_recomb     8343..8489
                     /note="Repetitive segment"
     unsure          8377..8475
                     /note="Polycomb repressive complex 2 histone
                     methyltransferase (86%)"
     CDS             10859..13372
                     /note="EO3"
     CDS             complement(11073..11309)
                     /note="RBB (CXXC, HFH, CR1)"
     misc_binding    11351..11365
                     /note="LXCXD"
     unsure          11801..12016
                     /note="AEP (90%)"
     CDS             complement(11849..12145)
                     /note="RBB (HFH, VXCXE, paired CXXC)"
     CDS             13369..13758
                     /note="EO4"
     CDS             13810..14118
                     /note="EO5"
     CDS             complement(15448..18786)
                     /note="EO1"
     misc_binding    complement(15529..15546)
                     /note="pRB AB groove"
     unsure          complement(15667..15903)
                     /note="RaiA ribosome inhibitor A (86%)"
     CDS             15896..16318
                     /note="LO9 conserved in Swordtail 2"
     unsure          complement(16267..17442)
                     /note="Helicase"
     misc_binding    complement(17410..17424)
                     /note="E1A CR1"
     misc_binding    complement(17449..17463)
                     /note="IXCXE has CK2"
     unsure          complement(18475..18657)
                     /note="E1 N-domain (residues 15-61)(31%)"
     misc_binding    complement(18589..18609)
                     /note="pRb AB groove (CR1)"
     CDS             complement(18705..18917)
                     /note="EOz"
     mRNA            complement(18756..18769)
                     /note="splice acceptor"
     mRNA            complement(18789..18796)
                     /note="splice acceptor"
     mRNA            complement(18805..18823)
                     /note="splice acceptor"
     misc_difference 18828
                     /note="T->C in DRR084098"
     misc_difference 18843
                     /note="C->A in DRR084098"
     mRNA            complement(18886..18891)
                     /note="weak splice donor"
     CDS             complement(18886..19308)
                     /note="EOy"
     unsure          complement(18916..19275)
                     /note="SET (95%) including Paramecium A612L SET domain"
     mRNA            complement(19224..19229)
                     /note="splice donor"
     CDS             complement(19226..19465)
                     /note="EOx"
     mRNA            complement(19309..19330)
                     /note="splice acceptor"
BASE COUNT  5709 A  4019 C  4188 G  5546 T  3 OTHER
ORIGIN
        1 GCGCACTAAG GTTTGTTACC TTGCGTACGC AGGAGGGGCG GGCTTGTTCC ACATCTGGAT
       61 GTTTGCTAAA GGACCTTTAA ACTTTCATTA ACTCAGAATA GAAACATACC AGAGACACCT
      121 TGTCCTCGCT CCTGGTAAGT TTGAACTTTT GTTGATAACT GATCATAACT CAATATCGCG
      181 GTATATATTG CTTAGAATGT ATCCTACCAT CATTGCATCA GATTGTCATG ACAAGTATTG
      241 GTCATAGGTT TTTGTGTGCG TATAGGAACC ATTTATGAAA CCTACAATCT TTTAAATATA
      301 TATCTTTAAA ATCATTACCC GAAACATTAT CTGACATTGC ATTAATCAAG GATGCAGGAA
      361 ATGTGTGTTT GTCATGGTTT TATTGCCGTT TGGTGTCATT TGCATGTATT TTTTGCCTTA
      421 TGATGTTTGT ATCTATATAT TGTCTACACG AACGTTACAA ATGCGTGGAA GCACACTGAG
      481 TTGTGTAAAA ATAGTATCCT TCAGTTTTGT CACGTATTGT CTGATGCAAA TTATTTTATT
      541 TTAAATGAGA TACTGTTCTG TAGAAATAGT CAAATCTACA TTCAAAATAG CAGACAAAAC
      601 CTTGAACCGA TCCAAAAACC ACCAACGGTT CATGGCGGTT ATATTCCGTG TTATGCATTG
      661 CTTGCACGTA TTTGCATTTA TAGTAAATTA GATAAAGTAC GGTTACTATA TTGTATTTGC
      721 AGTACATTCA CAACCCCCAT GTACTTACTG GATGAGATAT TTTCAGTATG AAATAGCATT
      781 TCAAATGGCT TTTGAAGTTT TTTATATTTC AGTAGAGAAG AAAGCTCTGT GCTGTACGTG
      841 ATAACTAAGC ATTATAATTT GTGTTTTCTT AAAGTTACTG TGCTTGAACC TACGTGACCT
      901 ACCAGGAAGA GGGTATAAGG CAACACCCGT ACAGTACATT CTACGTTCAC GTGATACCAA
      961 AGTACGCATT TGTGTGCGTA CTTGTGTAAC TAAAACCTGT CTGTGTTTAG CCACCCCGCA
     1021 AAAACAAGCA CTACTAGACT TTGTTTTGCA AGGTAATCAA TGTTAACTAC ATACACGTTT
     1081 TTTCTACAAG CAAATAAAGA CCTTTTATGT TTCAACTGTT CTCGTGTAAC GTTTGTTGTT
     1141 TTCAGAACAC CTGGTTCCTG ATTCAAGAGC TCCACTTTAC AACTGTAAAA CAAAGAGCAG
     1201 ATATAACAAC AGGTGGGGCG CCAGAACTGT GACTCATTCA TAATCATACC ATCTGAAACG
     1261 GTTTCTAACA TGCAGGTGGT GTCATTCTTT CCAGATAACT CCTAAAACAA CCCCCATTCT
     1321 ATTTATCACT TGACTCTCAA CGCACGCAAG ACACAGTAAG TAACCCAACC TTACTATCTA
     1381 CATGTTCTAA CCTGTCAGTA GAGCAATGCT AACCCTCAAC GTACTAACAA AATGGCTTTT
     1441 GCTTAAAGAC ATGCCCAGGA AGAGGACTAA AATTAAAAGT GAACCAAAAA CCACCATGGT
     1501 CACTTTAAGA AGTACTTCAA GCAAAAAGCT TGTCAAGCGC GCTATGATTA AAAAAAAACC
     1561 AAAAGCCCCT AAAAAGCCAA AATTACAAAA GGTTAAAATT AAAAAAGAGC CAGGCACTGT
     1621 TCCCTTAACC CGTGAAAAAA GAAAATCTAT GCAGATTAAA ATATCAAGCC CTGAGCAGAA
     1681 AGCCAAGTAT AGGAAACCCA AAAAGGCAGT GCTAGTTAAG GCCAAGCCAA CCTTTACAAG
     1741 CAGGCCAAGG TTTGCACTTA ACCCTGTGGT CAGTCCAGTG CAATCAAGCA TGTTTAATCC
     1801 AAATATAACA ATGAATCCAA CCTTTAGTAT GGTACCCCAG GTTAGTGTTA CTCCAGAGAT
     1861 ATATACAAGG CCACAGGCCC CTGCCGTGGC TTCTACACGT GAGCCAGGAA TGACCTTTCA
     1921 GAAGGCCTTT GCTATGGCAG CTCCGGTTGT TGGGTCCGCA GCGTTACACG GTCTTGCCGG
     1981 TGTTCCTGGC GCACTTACAA ATATGGCTTT AAGTGCCATA TCTAATGCAA TTTGGCCTCA
     2041 GAATGAATCT CCAAAGCAAC CAATACCTAC TGCTACAGAG GAAAGTACAC CTGGCTGGTC
     2101 AGATAGCATA TATAACATGA TTCCTAGCTT TACATCCCTT GCAGCCCCGG CCTATTCGCT
     2161 TTATAAACAG TTGAGAGGTG GCCAATATAG GTCTGTGCAC ACTTTGCATG GAGCAAGAAA
     2221 TATGTTGAGG CCCTCTGCAT ATAAGATAAG AGGCCGTACA TCATTTGGAA AAACTAGGAA
     2281 AACTATTTAT ATACCAGAGG TTAAGAAACC CTCGCCCGTT GAAGCAATAT TGCTTCAGAT
     2341 ACTTCAAGCT ACAAAGCCAG AGGAGGCTGA AAATACAAAT CAATATGTTC CACTCCCGCC
     2401 ACCTCCTGTA ATAACCCCGC TCCGTGGATT ATCTCCACCA AACTTCCCCC CCCCTCCCCC
     2461 ACCTGAAATG GATACATATG GAACACCTCC TGATACACCC TTATATTCAA GGCCTAGGTT
     2521 CTTTACACCA ATACAACAGG ATAGACCTGC GTATGACCCA GAGCTTGAGA ATTTATTTAG
     2581 TCCTCCTAGG TTGCAGGACA GTGATAATAC ACTGTTTCTT ACCCCTCCCC CACCTCCTCC
     2641 TCCTCCTCCT CCCCGTCCCC CCCTCCTNNN TCCCCCGCCT CCCCCTCCTC CTCCTCCTCC
     2701 TCCTCCACCT CCACTGACCC CTGACCTTGT AAGTGTGAAT AGTGGAGTGT ATGCCAAAGA
     2761 CAGATTTACA ACTCCTCCTG CGTCCCCCAC GCCTAATCAA GAACTTCTTT CTCAAATAGC
     2821 CTCTGGCATT AAGTTAAGAA AAGTAACGGA GAGAAAGCCA ATGGCGCCAA AACCGATTCC
     2881 TGCCAGAGAT GCTCGCAGTG ACCTGTTAGA TGCTATTAAG CAAGGTGTAC AATTAAGGAA
     2941 AACTGAGATA GGCCCAAGAC CAGAACCGGT GCAGGAACCT AAGGCCCCTG TGGAAAGAAT
     3001 GTATGCTAGC ATGGCAGATT TAATTAACAA GAAGAAAAAT GAGTTTGAAA CGTTTGCCGA
     3061 TCAAATGAAA AAGAGAAGGG ATATGGTAGA GGGTGATGAT GATGAAAATG CTGAGTATGA
     3121 TCAAAGTTTT GATGATTAAG CACTCCTAAC ATCTCCTTTT AGGAAGGATG CTTCCCACGG
     3181 TGCTTGTGTT CCTCGACGGT ACCCCTCAGC TGCTAACAGT AGCGGACTTA ATGAAATTAT
     3241 CTCAGTGTAG CCACAATCAT GATCCGCCGC AAAACAAAAC ACAGGCTGAT GATGTCAGCA
     3301 GCAGCAGCAG TGAGGATGAG GATGAGGGTT GTGGGAAGAC TGAGGGCAAG GTTAACTGTG
     3361 TAAATGGAGT AAAGACAGTG CAGAGACGTG GTAGCGACTG AGGCCTGGAT TGACCAGAAA
     3421 CAAGACTGAC TGAAATAACA TGTAACTGAC ATAACCAATC GTACCTGACA AATATAATAA
     3481 ATTATGTTGT AGATGGCAAC ACGTGACCTG GTCTCACTTT CAAAAAACCC TGGTGGTTTG
     3541 GGGTTTACAT ACCTTGCAAC CTTTGATGAC AATGAAATGT ATAACACATG TGTACTTGAC
     3601 CTGTCAAGGA CTCCAGTCCT TTGCCCTCGA GGTGAATCTG GACAAGGGCT AGCGGCAATA
     3661 AGTGTAGCAT CTGTGACAGT CACAAACACT GCCATTACAC TTGGCGATCA TTTGCATAAC
     3721 AATATTATAG ATTTCAATGG ATTAGAAGCA GTACCAATTC CTGAATATTC TATAGATGAC
     3781 CCAGAAACAC TATGTAAAGT ATTAGGTTAT TTAGGCTTAC CACACACAAT AACAGATCAT
     3841 GGAAGAATAA CATACACTGG CACGTCTGCA TACTCTGTGC CTAGAACATT TGTTGATGGG
     3901 TTTGTAATTA AGCCTATTCC ACACACACTT ATTGAAATGT TAGGCTTTCA AAATGCAACC
     3961 ACTGCTGTAT TTGGCAAAAT ACAAAAAACA ATTATTGTAC CAGGACATGA AGGTGCAAAT
     4021 TATCCTGATG TTAAAGGTCC CTTAAGAGAC CTTATAATTA CATGTGAGCA AGTGCAATAC
     4081 ACAAAAGACT CTCAGCAAGC TGTTGCTGTG TGTTCGCCAT CTTCCAGATT TGGCAAACCA
     4141 TTTGCAAAGG ACTGTACAGA ATATGCTAGG AACCTGGATA TTCCAGGTGG TAGGATAGAT
     4201 AGATTAGTGT TTCACATAGA AGATGCCTCT AAGAGACCAG TCAAGTTTGC CTTTGGAGTG
     4261 CCACTTATTT CTCTGAGAAT ACTGCCATTA ACAGATAATG TACTCTCTTA ATAGAAATGC
     4321 GAAGAACCGG GTATTATGCC CCAAGGGCCA GTGAATCAGA TTCCAATGCT GCATATGAAC
     4381 AATATTTCTT ACCATATGTA CAAACCCATA CAAAAGAAAT ATGTACATTG ATAAAAAAGA
     4441 AGGTTAATGG ACGCCTTCAG TATTATTACA CATTAACTGA CCCTGGACAA GTAACTCAAG
     4501 AAATTCTAAA CGATGTGCTA GAGGCCGTGC AGGAGCATAT GACTTCATAT GGAGGGGTGC
     4561 AAAGAGGTGC AGGGATATCA TCTTTCTTCA AAAGCCTTTT CAGTTGGTTA ATGCCCAGGG
     4621 CCACCCGTTT AGTGCAGGTC ATTCCAAAAG ACATAAAGGA CGCTGCTTTA CAGGCTGCAA
     4681 CAGATGTTAC AGTTACAGGC ATAAATGCCG TAGCTAATAG GGCAAAACAT TTTATTGACC
     4741 CTTCGCAGCA GCAGACTGAC GCTGAACCCA GGGGCGGTGC TTTGCAGACC TGTGTAAATG
     4801 CTGCTATGTG TCACCTATGT GAAAACGACA AGCGCGGAGG ATTTATAGGT GGGCTACTAT
     4861 CCGCGCTTGC AACACTAGCA CCAGCTGTAA TAGGAATGAT CACAGATTCA GCTGCAAGCA
     4921 AACGGGGTGC TGGCTTCGGC CCTTACTGGA GAAGCATATA CCCCTATCCT GATGATGATT
     4981 CTACCAGGGG GGGCAAAGTC AAGCGCAAAA GAAAAGGTCA TGAAATGACC TCAGTACCTA
     5041 TGAAAAGGGA GTATTATGAG GATTCAGGTA CGGCAGGTTC ACATTGGGTT CAGGTGTGTA
     5101 GCCATCCCAT GGGGGATTGT TACACGCCCG TAACCCTTAC GGTTACACCT GAGACTAAGG
     5161 CTAGGGGCAA GAACAAGGGC GGAAGGCCTA TAATACGCAA GGGGTTTTGC AGAAGATCAG
     5221 ATCTTGACAT GTTATAATGT TTCAGATGAC GACTCCAGAT CTAGAAGCTC AGGATGACCT
     5281 ACTTACCAGG ACTATTACAA ATAATATGTA TTTACAGCCA ATTAGAGAAG ACTTTTGTGA
     5341 TCATGTGCAA CAAAGAGCAG CACAAGGACC TGCTGGCACA CAATTAAAGA ATGAATTCAA
     5401 TTCACAAGAA TCTAAGGAAA TTACAGTGAC ATGTGCAGTT GAACAGCATG AAGCAATTGC
     5461 TGTGGGCTCA ATAAGATTTC TCATTAAAGC CAGAATAGCT CACACAGCTG CACTACAAGC
     5521 ATGGTCAACA GCAGGGGACG AGGCTCTGGC CCTCCCCGAT GATGCTATTG GGGTGTACGT
     5581 GCCCTCTGCA ATTTGCAGCT CCCAGTTTAT AGGCGTTGAT ACCTTATTTG GTATGTCATC
     5641 TGTTTCCCTG AGAGCCCTGA TGCCTTTATA CAGGTCAAAC CAGGGCTCAC ATGGCATGTA
     5701 CTTTTGGGCA AATGAGTATT TTAATGCACC AAATAAAAAA GGATTTCCAC ACAAAGGCCA
     5761 CACAGATACA GTTAACAGAC TTGACTATCA CGGAGGAAGG CACGTTGCTA GTAACAGTGA
     5821 GACAGAACTT GAAATTATTG AAAAACTAAG TCATCCATTA AATCACAACA CACACACACT
     5881 GATAACTGGA AGCTTTAGTG ACTTTGATAC TATAAAGTTT CTCCCTCCTG GGTGCACACC
     5941 CAGGTTTAAA TTAACATTTG CCCCTCATGC ACAGCGCACA CTGCTGCTTG CTAACCCTGC
     6001 AATGTATCTC GTGTTTGAGA GTGTCCAGGT GCTTTACACA GTTGTCTCTA TCCCACGCAT
     6061 TCAGGTCGAA CGCCCATTAA CTAAGTACAC AGTTATGGAC ATTCACTGTG AATCGCTGCC
     6121 TCTTACTATA CAGCAGCAAA GCATTTATGT CCCTGTTACC AGAGGGGACA AAGAGCTTGT
     6181 GCCACAGGTT ATAATTATAT TTGTGGCACA CGCTGAAGCA TTCCACCCTG TGCGAATGAC
     6241 TAGATGGGGG CCTGAACTTA AAGGGAATGC GATCAAGTCG TACATCTGCA CATTTACAGG
     6301 TGTACACATT CCGTATTTCC ATGCACACAC CCCAGACGGC AGGGTTACAT TTGAAAATCC
     6361 AGATGAGTTA AATACTATGC GTTCTGCATT TATGGGTATG GCGACCAGGT CATATATTGC
     6421 CGCACCAGAG AGTCAACTGA GCACTGCTCA GGTGCATCTT CTTGAGGAGG AATTTGATTT
     6481 GAATAGAAAA CCTGTGCATA AATGCATTTT GGTGGTAACT GATCCAAATG CCCAGGTTTA
     6541 CAAAGATTCA TGTGGGGGGG TGACAGACGG ACGACTTGAC ATGACAATAG ATTTCAATCC
     6601 TGAGCAGATA ACACCACAGG ATAGACTCTA TATTTTTAGA TATATGAGGT TTGACGTTGC
     6661 TTTCAACTCT CCATCCGGTC CACAGGGCAA TGAGTTAAGT CCTGGTCATT GTAAACCAAG
     6721 CTATACAAAG TTTTACACTA AGGAGTAAAC CCCAAAGACG CTAAAGAGAC TAAAGAAACT
     6781 ATTGAAAACA TAATATGTAT CCAAATTGGC ACAGAAGAAG GCGAGGAGGT CATCCATACA
     6841 TCAGTGCACG ATGGACAGCA TCTCCCAACA ACAGCTACAG GCCTCCAGAC CTATCTCACT
     6901 TTTACACACC CGAAGGAGAC CTAACACATC CTGGTTGGAT GTCAGAATCC GAGGTTACAA
     6961 ATGCTATGAT CAAACTGCGC CTTGCTGGCG AAGCAAAACA CCACCCTGTC AAAGCTAAGC
     7021 TAAAACATTT ACATAATAAT GAGTGCATGT TTATATTGTA TAACAGTCAT TGGACTGTGC
     7081 TTTTGTGTAA ACATCAAAAA CTAATGTTTT TTGATCCTGC TGGTAACCCA GCAAGAATGT
     7141 ATTTAGAGGG CCCTCTTCCA CATGTGCATG ATCTTAATCT GCAATGCCAA CCACAAGATA
     7201 GTGTACTTTG TGCTAACTAT TGTCTTTTTG CTGCTGATTG TATAATTAAC AAAATGCCTA
     7261 CCTCTAACAA ACACAATGTT GCTGCTGATG CTCGCACCTT TCTTGGTAAC TTTCTTTACT
     7321 TTTCACCTGC ACGACTGGGA CCTAACTGTA TGATGATGAC CTTGTATACA TTTCATAATG
     7381 AACTGGGTGA GGAATTTGAC GCTGTAAGAG GGAGATATCC AAAGTTTCAG AACTATAAAC
     7441 AGTGGTTTCT TAGGTGAAGG TAGTAAACTA TTTATATTTA TGAATATGTT TTTATTTGTT
     7501 TTTTTGTATT TCTTTTGTAT AGGGCTGCTA CAACGTCTGT AAATGGAATT CCAATGTTAA
     7561 ATCTGACTTG ACATGTAAAA TAACTATAAC AATACTAATA CAAGATATAT GTAATAACTA
     7621 AACATGACTG ACAAATATCA ATATAACCTT GACTGTGACT CACAATCTGA CTCTGACTCT
     7681 TATTCCAACC CTGACCTTGA CCCTGACCCT GACCCTGACC CTGACCCAGA CCCTAACCCT
     7741 AACCCTAACC CTAACCCTAA CTCTAACTCT TACCTTGACC CTAACCCTAA AAGTAATAGA
     7801 CCAGGACATG GAGAGTGCAA TACCGACCAA CAGAGTACTG AGCTTAAGGT AATTACAGAA
     7861 CGTATTGTGT CTTTGAGAAA ACGTGTAGGA ACCCACAGCA ATGACATTGT CACTCGTGCA
     7921 AAGCAGGCTA GGCTGGTGTG TGGAGCCCAG CGTTTAGCAG ATGCAATTGA ACAGGAATTC
     7981 AGAGCGAATA ATGGCACTTC CCAAGCGGAA AGGGTAGGGA ATAGTCTTGT GTTCTTTACA
     8041 ACCGCATGTG GCGTTCGTGT TAAAATAGCA TCCAGGCCAT TATCACGTAC AGAGCAGTTT
     8101 AATATTCCAC ATGGCGTGCT AACACCTGAG CAGTTAAATG AAAGTACTCC TGGAACTAGC
     8161 TCTCAGAGCC GTGGTACTTC AGGTCCTTCC GCAAGTGCTA GTTCTGACCA CTCTTACAAC
     8221 AGTGGCACTA GTTATGTCTC CCCTCATGTG TCACTACCCC CAATTACTAG TTTTAGCATA
     8281 ACTACTATGC CTAGTACCTG TACTGGCACT GCTACTGCCC CTACTGCCAC TACCCCTTTT
     8341 GTTACTACTA CTACTACTAC TACTACAACT ACCACTGCTG CTACTAACAA CAACAACAAC
     8401 AACAACGACA ATGACACCGA CAACAACAGC AATGACACCG ACAACAACAA CAACAACAAC
     8461 AACAACAGCA GCAGCAGCAG GTGCTGCATG TCCATGGGGA GACTGTTATG CAGTCAGAAC
     8521 CTTGCAGTTG GTCAAGGTGA AGAAGCTAGT GGAAGCACAG GACACGAGAG CTCCAGACCC
     8581 CCATTAGCCA GTAACCCAGG AAGTGTAACA GACGCTTCAA CACATGGTCC AGCGTCTTTA
     8641 CTTAATGAAC CTTTATTAAG ACTATCACAG ATGTTTAGTG CTAGATATGG CGATCAAGAA
     8701 CAGGACATTG ACCTTACAAC CTTTATTCCA ACGGCAATGA GTACAGGGCA GATATTGCTG
     8761 AGATTGTTGT CAACCCAACG GCCCAATACT ACTGGTCCTG AGCACCCTCG TGTGGTGACA
     8821 TGCGAAGATG ACAGACTGTA CTATTTGGCC TCTGCAATGC AATGTGCATT CCAGCATTTT
     8881 GCATGTTTAC TGTTTGCAGT ACAGGCAGAG TCATTAAGCA GAGCTGTTGT GTGTGTTTCA
     8941 CAAAGACAGT TATACTTTCT GCTTGCAAAG CTAACAGAAA ATGTATGCAC ATTATCTGGG
     9001 TGCCATGTAC AACTCAGGGC ACACTTTCAA ATCATGAATC TCATATACGT ACCTGGTAGG
     9061 ATTGCAGTCA GCATTACATC TCCCACACAA GTCTCATGTG AGGTTGCTGA TACCAGTAGA
     9121 CCCAGTGAGC CATCACACGA TCATGACCTG TTGGCAAGAT TGGTAGACTC TACTATCAAT
     9181 GCACTAGCAT GCTGGTTAAC TACAGTACGC TCGGTGTGCC TTGCAAATGT TTTATTAGGG
     9241 ACAATTCCAC ATGAATCAAT GCCACATGTT ATGAGCCTTG CTCAGCACTA TGCACTACGT
     9301 CTTTTTGACC TTGTTGGCCT GTTCATTCCA CCTTTTAACA ACCACTTGTA TTCTTGGGGT
     9361 GGGTACAACG CTTCCTACAG ATTCATTGTC AATGTAAATC GTTCTTACAG ACATGTTAAT
     9421 AGTCCTGCAC TTGGATTGGT AGCACATTGG CATATTCCTG CTGCACGATG GCCACCTGCG
     9481 CCTGGCTACC CAAACACTAG GATATGGTGT AGGCTTATGG GAGCCCTTAC TTATTGTCCG
     9541 TGCCCTCTAA CAAGACAGAT GTGCACACAC TACAGGCCTG ACAATGCAGC GCCTGGGTTT
     9601 CCACCAAGTC AAAGTTTAGG GTTAAACTGT CCCAGGGTTG TACACAGTGT CAGAAACTTT
     9661 GCATACAGTT CTGAAAGGTT ACATGCAACG TACTCTGCAC AGCTGGGAAA TGGGTCAGAC
     9721 GATGAATCTG ATGTATGGGA TGAAGATGCA TTGGAAGAAC ACATTGTGCC TAGAGCTGAA
     9781 CGTGTAATAG CCGTGTTACT AGGTCAGCAT GGAGCCCCAC CGGAGCCAGA AGAGTATGCA
     9841 CCCAGAATAA ACTATTATGT ACCTGAGTTA GAAAACAATG ATGATCAACA GGAGGTAGAG
     9901 CAGCAAATAG AGGTGCAACC AGCCCAATGG GGGGATTCAC CTGAAAGGGA AGAAGATAGT
     9961 TCTGATTCAT TGAGTATAAG TTTGGGATCA AATTGGACAG ATTCGGAGGA TGGTGATGTT
    10021 GAGGATGTAC AAGATGCAGA TGATGAGGCC GAGGATGTAA ATGGGGTACA TGCACAGCTG
    10081 AATGAGCGTG TGGCTGACAA TGAGGTAGTA TTAAGGATTA ATGGCAACGG TAATGCTCCG
    10141 GGTCATGTTA ATGAATTTGG TGACAATATT CCTGACCAGG GAGTGGGAAA CGGTCTTGAT
    10201 GACACGTTAG AGCTTCCTCA GAGCGAATGG GCAGGTAGTG CACAGTTCCA ATGTATAACC
    10261 TGTACAGGTG CTTGTAATGG TATGTGCAGA AATGACTTTG ATGGTGAAAC TAGTGGCTTT
    10321 GAGAATGAAC GTTACAATGG TTTGAGTGCA CAGGGTTTAA GTTGGGCAGC ATGTGCATGC
    10381 TTTCAGAGGA CAGACCCAGC CCACACTGTG ATGGAAGAGG CAGACTCAAG CCAGGATCAC
    10441 GGGGAACAAA CGTACGCATT GCTTAGGACG TTTGCTCGCA TGCCACACAC ACCTGAAGGT
    10501 GTAAGCAGCA GTACACACAG TCTGGGATAC ACTAGCATTT TGAGAAGCAA TAGTACGTTT
    10561 GTTCTGGGAG AGAATCCCGG TATTAGCACC GTGAATGCAG AGTTTGCTGG AGAGCTGTTA
    10621 GAGGATATTG GAGAGGATCC AGATTCGGAG TACTGGCACA CTAACTCTCG TTTGGATTTA
    10681 TAGAGTTCCT GCATTAACTT GGTGAGGGGA TCTTAAGCTT TATACTGTTG TGTTGAATGT
    10741 TTGCTATACT AACACGGAGA TAATATATTG TATATTTATT TATAATACTT GGTTATATAA
    10801 TAATAATAAG GGGATTAAAC GTTGTTGTAT TATACTTCTT TTATTTCCAG CGGGAAAGAT
    10861 GGATGAGGAT GTCTTTGTGG TAGTAGATGG GTCAAGTGAC TCTTGTTCTG AAGAGGCCTT
    10921 AGACCTGTCA AAGCCACGCA CAGCACCCCA GAGCGAACAC AGTAACGACG GAAACGGGAC
    10981 ATCATACGTG CCGGAATGTC TACCAGGCAC TAGTAGTGTA CAAAGACCTG CTGGGCCTTG
    11041 TCCTTTACTT GGCTGTCAAT CCACTAGTGC TTTTAAAGTG GTAAAACGTA AGAAAACGCA
    11101 GAAGCGTGGT TCACGGTCGC ACAAGTATGG CAAAAGGGCC AGACACCATG ATATATCTTC
    11161 CTCACACTCG TCTGACGAAG ACGAGGATGA TGACATTGTT GAGTCTGAAA ACGATGAAAG
    11221 TGATGAGAGT TGTGATGGAG TGGACAGTGT TGCAATTCGA AGAGCCGAGC AGTGGAAAAG
    11281 GATAAAACGA AGACGACTAC CACGGACATG TCAAATGGAT GTTGATAAAC ACGAGTACAA
    11341 ACGGGTTAGA CTTGGCTGTA ATGATTTTGG CGTTACAAAT GATATACAAA AGAATGATGA
    11401 TCAGCAGGTG GTATCTGTAA ATGGAATAGC ATTGGTCTCA GGTGAAAGGT CATTTGTAGC
    11461 AGAAGCTGGA AGATGGCAAA TGGAGCCTTT CTGGAGGTTT CACAAAGCAA TACGACACAC
    11521 AAGTAGAAAC AGGGTGCTCT CGGTGTACAT GCGGAATGTA GAGCTAGTGG ATATAGTGGG
    11581 TCCTTTCCTT TGTCCTGGCC GTATGGTTGA AATTCAGTCT TTTCGCAAAA GCTTGCTTTA
    11641 TAAGTGCAAA GAACCTAGTT TGGTTCAGGA CATGGTCACA ATTGAAAGGG TGATAAAACA
    11701 GGTCACAATA CAGACTGTGT TAATTGGCTC TATTTCACGT GCAGAAGGGG ATGATGTTAT
    11761 GGAGCCCGTG TTTCATGTCT GCCTTGATAC ATTTATGGAG CGCAACTGCT GCAATGACAG
    11821 CAGAATTATG TGCACAACTT GCTGTGGCTT ACTTGGATTT GCAGCAGACA TTATACTTGC
    11881 ATTTTGTGCA TGTGAGATGG GAGCAGAGAC CTTCACTGCA TATTACACAG GTCACTGTGG
    11941 TGTCACTGTT ATTGTGCATG ATAAACACAT GAAAATGACA AAGGCCGAGA TGGCTGTGGT
    12001 TGCAGAGAAT CTTGATAGGT GCTTGACTGA ACCCGATCCA AAGGGGGAAT TTGCAGAAGC
    12061 TGTGCGACAC GCAATACGCA GACATCAGAC TGTGCTTGCT TGTTGTAGAA TGGGGAAAAG
    12121 GGGTCGTTAC ATGAGTGCCA CGCATTCTTC TATTTCAGGA CTTGTACATT CACTAAAGGA
    12181 TCTAACCCAC ACAGAGAGAA ATACAGTGGT TACCATGGTG AAGCGCGGGG TCAGGCGAAG
    12241 AGAGAACAAT GGGGCCGATT GCGATCTGGG AGAGGTAGAC GTAAATACTG TGTGGGAACA
    12301 GATAGAGAGT ATGTCTGGAC TGGCTGATTT CCCACTGGCA ATGTTCAAGT CACTGAGATT
    12361 GCAGATTTCA CTTAACAAGG CACATGAGAG GTTCAGAGTA CCTTATTTGC CACACGAGGA
    12421 TACTGGCATT TTGTCACTCC ATTTGAAATT GTCCTGTCTA CCTCATATAA CGTTAAATGG
    12481 AGTGCTGCAG GTGCCCATCG TAGGGCATTT TAACATGGAT ATGATACTCA CAGTTGATTC
    12541 CGATGTGTTT AATGGTGATG TGATCTACAA CGTAAAGCAG GGGGTGACCC ACAGAAACAC
    12601 AGTGATGGCA AGAGTAGCCT CAGGCTTTAC AGTGGACTAT GAGAGTTACA TTGACATATC
    12661 TGGATGGGGG CTTAAGGCTG CAAGGGCAGT AACTAGAGTA GACATTATGC GCAGGCATGC
    12721 ACTGCACATC CTTGGTGCAG GTGCAGAAGC ACAGGCATTA CCGTACATAA GATGTACCGA
    12781 TGTGCCACAA GGTCCACGTT TGGATCTGAC AAAACAGGTA GGGCCTCGGA AGCCTGCAAA
    12841 AGGCCCGGAA CGTACTGTGA GACAGCTACT TGACAGTCAA AAGTCTAAAT CACCACATTC
    12901 TGCTCAGGCC CCTGGAAGTT TGCACAATTT GTTAACATTA CCTGTGCTAC AGGAATGTTT
    12961 GAGTATTCAT GGGGGTCTTG GTCAGCTGCT TGAGGGAATA ACAATAAGCA GTGGGACTTC
    13021 TGTAATGCAG GTGTTGTTCA CGCTTGCTGG CATGCGATGC TTGCTTCCTA ATGGTGATGC
    13081 GGCACCCTTG CTTAGCATTC TCTGTGGTCC TAGGGATGAA CATCCTCTCT TGTACTTACA
    13141 GAGACTGATA AGGTCGGTGC CAGAGGATAG AAACATAATG CTATCTCTTG AGCAGGAGGT
    13201 AGAATTAATA AATGGTTTGA GTGCTGAGGA AAGGAAACAA ATACTTATAA GATGTGTTCT
    13261 GCCCGCAGAC TTGACTGCAA AGGTGTGCTT GACCATTCAA TCCATTTTGG CCAGAGGCGC
    13321 CTACAAGAAC GTCTGGTCCA CTTGGCCCAC TGACATTGTT TGCTTGCCAT GATTTACGCA
    13381 TATATTTCAA GTTTTTTTTT TTGCATCCTT ACATTTATCA TGTATCTTTA TGTTTTATTA
    13441 GAACATAGGG GAAAGGGGTT TTCAGATCCT CAGGTAGTGT TTTATTCAAT AATTGTTGCG
    13501 TTGCAACTTA TGGTTTTATG CGTGTTTTTA TGTGTAACTG TTCGTAAAAT GGTTAATGAT
    13561 CGTGCAAGGA TAAGGAGTCT TACAAATGAA TTAAATGCTT TAAAAACACA TAATGCACGT
    13621 TTAACAGCAA CAGACAACCC ACTTTATGTG GAAAGCCCTG TGGTAGGTGG ATATGTACAG
    13681 GCCAACACAT CAAGGTCAGA TCCCAGACTT GTTACTGTCT CATATACAAA TGAACAGGTT
    13741 AGTAGGTCCT GGTCATAGCT ACAATGCACA GGTGTAATAT GTTTTTTTTT TAATTTGACA
    13801 CAATCTTGTA TGTTCTTTTT GTTTTTTCCC TTTCTCTGTT GTATGTACAG GTTCTCCGAG
    13861 GCCATGGGAT TTAGAACGTG TTTTAGCATT TGCTGTCAAG TGATAGTATT GTTCTACATG
    13921 ATTGCATTTA TTCTTGTTTT TGCTACCTTG TACAAAAAAG AAATAATGAA ACACATTGTT
    13981 GCTGTTGAGG TGCTACTGCT TCGCTTAGTG GCCCTCTGTG CAGATCTGTT ATGCCAGCTA
    14041 GTAGTCTGGC TAATTGTGAA ATTAAGCTTC CTTGCTTTGT ACTTGGAGGA AATGTTAGAA
    14101 CACTTAGAGA ATGTGTAACT GTTATAACCA GCACTAAGCT GTTTTATGCA TGTGCCAACA
    14161 GATATTGTTT TATGATACTG TTAGATATAT CTGTTATATT CTGTACTTGC TTTATACTCA
    14221 TGTAACGGAA ATATAAGTGT CACCTGCTTT ATAATAGATG ATGATATATT CACCATTGCA
    14281 TCTATACACA CTAATAAAGG GAAGTAATGC AAAAACGGTC TTTGTGTTCA TTTGCTTTAC
    14341 ATTTAAATAT TAAGGAAAAT CTACAAGGAT ATGATTATTC ACCCATACGT GTTTTAGTAA
    14401 CATTGGATCA TCTTCTGTGT ACTTTGGCAG GAACAGTGGG CATTGTTGCT AAGATACAAG
    14461 GGTGAACTTT GTCTTGAACT TGAAATCGCT GCCAATGTTT GCTAATGGCT GCTGTAAAAT
    14521 TCTTGGAACT GAACCAGAGA TCAAGGCTTG CGTGCTGTTT TTTCAAACCA ACCCTGTTTC
    14581 TCCCGCTTAA AATCGTTATA TATGCACCCT GTGCATACAT ATACTACACC AAGGACGAGA
    14641 GCGGTTTGTG TAATTAATTG TTGGATACGT GAGGAGCTCT TGTTTGTCAT ACCAGGACTT
    14701 TTTGCGTATC CTGACAGTTA ATTTACTGTG TATCTGCCGT CACCGGGCCT TATGTTGTGT
    14761 AATTTGTGCA ATATAAAGCG TAGTTGATGG CACATATACA ACCGATATGA CAGCGAATAC
    14821 TTGTTAAAGG TCTGCTAAAC CAAACTGTTT TTACTTTTCA AAACAGTGTA ATAACAGTTA
    14881 TGGCTTTGCG GATTGACAAC AAGGTCTCTC ACACAGTTAT ATGTATTGTG AAATGATGTA
    14941 GGAAACAAAG AGTTATTGTC TTTAGGGATA GAGGTTTATT ATAACATACA GGCAATATCT
    15001 CAGAGACAAT ATCTTATGGT TTCCGTGTAT CAGACATGAC GTGTAACACC ATAGCAACTG
    15061 TTTATTCTGT ATCATAAGAA ACATGAATGT AACAATATAA AAAAGAACAT AATCGTAAAA
    15121 TGCATTGTTC TGTCTTTGTA TTACATTAAA AGAAACATTT ACACACACAT GTAATAAAAC
    15181 AATATAAAAA CACAATTTGT TTAGGTGTGT TTATATCTTG TACAATAATG CAACAATTAA
    15241 CAAACACATA AATGACATAA AGCAGCATGT ATACAGATAA GGTGTCATAC AATAAATGCA
    15301 ACGATTATAT TGTTTGTCAC ATATATAATA CTTATGAATA GTAACAGATT GGCTTATCTA
    15361 ATCAAAAAGC TTATATAAAC GGTAACACTA GTAAGCAACA TTGTACATTT AACTTAATAA
    15421 AGAGCATAAC CAGACAAGCT CTCCTGTTTA ACCAAACATA TCCTCTGCAA GCCTGTCTAT
    15481 GTCAAAGGTT TGTTCTGAGT GTTTTAGGAA AGCGCCCCCT GATGCAATGT CATACATTTC
    15541 CTGAATTGTG TAATTATGTA TGTTAGTAAA TTGTCCTGCA CTAGTGCGCA GTCCAATGAT
    15601 TTTGTGGTTT TCGCAAAATG ACATCAAACA GTTCATGACA TGTGTATGGT ATTCTTTTCT
    15661 TGCTTGCTGA CCCTTTTGTT CCCTCATGTC ACGCTCCGCT CTAGTCATAA CATTGTTTAG
    15721 AGCATCATAT TGCTCTGGAT CCTCCTCTGT GACAAAATAG TCCTTAGAGG AAATACTGTT
    15781 ACATGTACCG TAAAGCATAG TAATGTCCTT ATGCTTCTCT GTCTCAAATG TGTGCTCAGA
    15841 GTCCGGCAAT AAGGCCCCAA GCAGGGAGGA ACACAATTGC ATTACATTTT TGTAAAAGGC
    15901 CTCAATCTGT AATGCTTCCT GCATCTTTTC TTTCAGTATT TTCTCCCCTG TAGTGTCACC
    15961 CCTTGGAAGG CAACCATCAG TAGTTAGCAG AAACCTACGA GCTGTGGCTA TGGTATCCTT
    16021 AGTCAGGATT AAGCCACAGT TCCTAGGTGA GATTCTTGGG ATGTGGTACA GTATCTTTTT
    16081 AGTACCGTCA ACGCTAATTT CACATGGGGG TGCTCTAGTT GTCTTGGCAA TGCGTGTAAA
    16141 ATACATCATA AATCTACACT TAGGAGAATG GCCCGTGGGG GAATCTGATT CACATTGCGT
    16201 GAGCGTTGTG TTCTCTGTAA GGGGTATAGT GTCCCCATAT ATTGCATTGC ACATGGGCAC
    16261 AAACGTATAC TTAGCTATAA GCCTAGCAAC ATCACTTGGG TGTATTGTTG TTATCTGATG
    16321 AGCCCCAAAA ACTTCAGACA TGGTCTTGTG AAATGTGAAC ACCGTGCAGC GAGAGCGCAA
    16381 GGCAGTTGTG GTGTTTGCAA CATTTGTTGT TACAATCATT GGTGGGTATT GCTTATGAAT
    16441 TATAGGCTGG TGCTTTGTAT TAAGGGAAAC CTTGTCACCA TCCATATGTG GCCGTAGACA
    16501 TTTAACCATA TACTTAAGTG CGCAAGGGCT GGGATCCTCA ATAACAACAA CACCAGAATG
    16561 ATGTGCGCTA GACACCACAA AATCACGGGA CTGTCTCTCC TCCAGGGTTA TCCTCTTACC
    16621 CTGAAAGAGC TTGCATATTG CATCAGCAAT AATACTTTTG CCACATTTGT GTTGTTCGCT
    16681 GTAAAACATT AGGGTGCGCT GCCTTCTAAG ACCATGTACA ATTGCATCTA ACAGCGCGTT
    16741 AACAAACGCT GTTGGCGCAA TTCCATTTGC CAGTAAAATC CGCTCTGTAA TGGTTTGTGC
    16801 ATTGCATATG TTGTATTTGA TCCAGATATA TACCTGTTGG TCCTCTGTTA GTTCTGGAGG
    16861 CCAAAGGTCA GGCAGGTCGT TGAGCTCACA ATAGTTTCTA AACTCTGTCA GTAGGGCGCG
    16921 CCAGATATTA CACTTTGCTT CCATACCTGT CTCTTGTAGC TCTGGAATCC TATACAGTGC
    16981 TCTCTGTATC AACATCCATT TGCAGTTCTC AATAGCACAT CTGTACTGGC TTGCAGAAGC
    17041 ACTTATTTTA AGAATGCATT TGTACTCAGT GCAATTCTTT GGCATGTTTT CAAAGCAATG
    17101 ATTGATAGCT GCTGTATCTG GTTCGCAGTT ATTCTTTTCT GCATAATCTA CCAAACGAAT
    17161 AAATGCGCTG TCTATTTCTG TGAGTTCAAT GTTTAGCTTC TTTCTAGTGC AATCATCTGT
    17221 ATCCCCAACC TCTATAGCTG TTTGATTTTT AGCTATATGT TGATAGTAGT TTAAATATCC
    17281 TTTCAGGGTT ACGGGTACAA GCAGTGAAGC CTTGCAGGCC TCTAAGGATA GGGAAAGAGC
    17341 TTTAATAATC CCAGCTGCAA TTTTTTCACA ACTAACAACC TTTTCCGTTT TTATGAGGAT
    17401 ATATGTCACA AAAAGCTCTC CTGTTGTAAG TTGCAGCAAA TCGTTGCTTT CAGAACACAT
    17461 GATCATCATT GTGCCTGGAG GTAGATTAAG CTCTAATGCT GTGTGAGCCG CAGAGTCACC
    17521 AGGTATAATA TCCCCAGGTG TCATTAGTAC ATATGTTTTG TACTTCATGT GCAAATAACT
    17581 TGCCTTTTTC AGATTAACTC TGTCATCATA CGGAAGATAT TGAACCCTAT CGTCTGATGT
    17641 TGGGTTTTTC AACAATGCAA CCACGTCTGC CGGGCCTGTC TGAGGGTTAG GATTAGACTC
    17701 ATTCCTGGTG TCATCCATTA AATCACTAGT TTCACTTGTA CTTGAGTTTG AGGCTTGCAC
    17761 ATTTATCTGA GCAACGCATT CTGGGTTTTG TGCTAAATAG TCCACTGCCT TGACTCCTGT
    17821 AGACATAGCA AGCTGAATAA CCTGTGTATC CTTATCAACT GTCTTACTAG AATCATGGTT
    17881 TGTTGATGCG TCACTAGTGT CAGATGTGTT TTCACTACAT GTGCCATTTC CGCTATCTCC
    17941 AGTACCAGAG GTGGAAAGAG ATGTGCCACT AGCAGAACTG CTGCCCTGAT GGAAAAGGCC
    18001 ACGTCTGACC TCAGTCCCTG GGTGAGCCGG AGTTGAGGTC ACCGGGGCAG CACTAGCTTT
    18061 AGTATTTAAC GTTTGGAGTT GATGTTTACT CTTTTTGGAG TGTTTTCTCG GTGTTGTTGA
    18121 AGTAGAGCGG GGCCTTTTAT CTGATTTACT GGGGGATGTC ATCATTGCAA ATGCATCGGC
    18181 AAGCTGCTGC AGGGGTGTTG CAGGCCTAGG AGTTTCTGGG CTAAGTCTAA GGCCAAGTAA
    18241 AAGTACCACA ATCTCCCAAA AAGAGTAATC TGTCTCTCCA CAGCTGTCTA CATCTTGAAG
    18301 AAAAGCCCTA CACATGCATG TTTGAGTACC AGATAAATTG CACATGTTAG TAAGAGCTGA
    18361 TAAATCGTCA GAAAGCTCGG TTCTTTGAAT AACAGATTCA AACCCCTCCT GATTTACATA
    18421 ATTAAACATC ATTTGCAATA ATTTCTTTTT TTCAGAAATT GGCCAGGTCT TATATTGTGC
    18481 TGAAATTACA GCCAGACTTG TTGGACATGG AATTGCTTCT TGCTGTTCTT TGTTAGCTTC
    18541 GCAGTTATCA TCTAAAAAGT CTATTAAAGA ACCTGTGTCA TCGTCTTCAT CAAATAACTT
    18601 GTCAATGTCA TCTTCTGATT GACAATCTCC GCTCTCTGAT GCCTCGTCAT CTATAAACTC
    18661 CTTTCCTGAT TTTCTTTCCT TCCTTTTATG AACACCAGGC GTACTCACTG AGGTGGGGCT
    18721 GAGCATGTTT GGAATTTGCG CGGGCTCCGA AGGACCTGGC AACGGTTGGT CCTGTTGCTC
    18781 AGACATGTCT TGGGAGTCTT CCTTCTAAAA TATGCACAGG CAGACAGTTG TGAATGTTTA
    18841 AACAGCACTA CATACAAACA ATGAGAGAAA AGAGAAAGTT TTACACTATA CCTTGAGAAA
    18901 TGCTCGTGTT TGGACATCCC TGTTAAAGTC GTAGAAAATT ATATTTCCAG ATTTGATCGG
    18961 TTCAGATGCA CGCATAAATA ATCCAGTTGA AAATGAACCA TGCTGCGATG ACTGTACATC
    19021 TTGACAGAAG AACTGAGATT TTGCAGGATA TATGTTCTCT TTCCCAGTTT GTTGGTTAAG
    19081 AAACAAAGGC TCACAGGTCA CTTGAAACAG AATGCCTTCA AACCGAACCC CAAAACAAGA
    19141 CGTAGTGGGT CTTTCAGATA TCTGAATAAC AATATCATCC TTATCAAAGT CCCTGGTAGC
    19201 AACCCATACT CCATTAGAGT CCAGCTTACA ATTCAATGGT TCTGAAACAA AATCCTGAAT
    19261 GAGCGAAATA AGAGTAGTAC TCTTTCCTTT GTGTTTTATT CTCTTCATCT CCAACGATTA
    19321 GGTATAGCGG GGTAGGGATA AATGATAAAA ATACAGTGTT GTACTGCGCA TGTGCTTGTG
    19381 GTATTGCTAG CTTTGTATAT ACTGCTGGTG CATTGGTTGG GGGGTTGTAT TTTGAAAATC
    19441 CTAAAGAAGT ATAACACCAG TACAT
//
LOCUS       Varicolored_abal       10190 bp    DNA     circular SYN 31-Dec-2019
DEFINITION  .
FEATURES             Location/Qualifiers
     CDS             503..730
                     /product="hypothetical protein 1"
     CDS             1072..5919
                     /note="predicted N-terminal trimeric coiled coil; central
                     domain with predicted fold similar to Singapore grouper
                     iridovirus hexon"
                     /product="hypothetical protein 3"
     unsure          1096..1257
                     /note="Phyre calls coiled coil, phage T4 fibritin"
     unsure          1306..2229
                     /label="tail fiber"
                     /note="Faustovirus tail fiber (E 0.014)"
     unsure          2002..2142
                     /note="weak similarity to PDB:3JUG (beta-mannanase)"
     unsure          3214..3300
                     /label="Parvo VP"
                     /note="Phyre calls acheta domesticus densovirus VP2 (41%)"
     unsure          3244..3636
                     /label="Parvo, Irido VP"
                     /note="Phyre calls Singapore grouper iridovirus hexon
                     (30%)"
     unsure          3301..3426
                     /note="PF09144.10 (YpM jellyroll fold)"
     unsure          5341..5604
                     /label="galectin"
                     /note="weak similarity to PDB:5DG2 (galectin-2)"
     CDS             5974..7167
                     /note="predicted nucleoplasmin-like single-jellyroll fold"
                     /product="hypothetical protein 2"
     unsure          complement(6142..6258)
                     /label="nucleoplasmin"
                     /note="Phyre predicts HPV16 L1 (31%), nucleoplasmin"
     unsure          6907..7158
                     /note="Streptomyces aldehyde dehydrogenase (9e-17)"
     unsure          6964..7119
                     /label="lipase"
                     /note="DUF2288 (92%); cd07229 (triacylglycerol lipase 30%)"
     CDS             7101..7418
                     /note="first exon and initiation codon unknown"
                     /product="hypothetical protein 4"
     CDS             complement(join(7780..9551,10007..10190))
                     /label="LT-like"
                     /note="sequence similar to polyomavirus and papillomavirus
                     superfamily 3 replicative helicases"
                     /product="Large T antigen"
     unsure          complement(7990..9093)
                     /label="S3H"
                     /note="helicase core"
     unsure          complement(8575..8589)
                     /note="LXCXD"
     unsure          complement(9076..9450)
                     /note="OBD"
     CDS             complement(9432..10190)
                     /label="sT"
                     /note="N-terminal DNAJ-like domain"
                     /product="small t"
     unsure          9648..9773
                     /note="iron-sulfur"
     unsure          complement(9837..10127)
                     /note="Phyre calls sT (71%)"
     unsure          complement(10005..10022)
                     /label="DNAJ"
                     /note="J-domain"
BASE COUNT  2927 A  2206 C  2312 G  2745 T  0 OTHER
ORIGIN
        1 GTCTGCACCG TTCAGCAATC GTATACTGAA TGAGAAGTTA GCGTGTGCGC ACGCCTGATA
       61 AGCGACCCGA GTGAAGCGTC AGGGATTGAG ATAACGCACC AGTCCTTAAG CATTACTCCT
      121 ATGACTATAT TTTATCGAGA GGGGTGGCGG TCTACTCCCA CCTCCAACAG TTAAAGGATA
      181 TTCCAAGTAG TAGAGAGCTG ACCCACTTAG GGCTGATAAG AGCGCATACC GTAGTATCGT
      241 AGTAACTACG GTATGCGGGC GCTGATAAGG CGCGATCGAT AGCGCGCTGG CTAGGGTCAT
      301 CTGATAAGGT TAACCCCCTG TCTCCTTAAG TTTGATTGAT AGCGCTGGGG CACTTAGGAA
      361 TGTCACTATA GTCTGATTGA TATCGCGTGG CTCACCTAGG GTTATCAGCA TACGCCAAGT
      421 CATTGTTTGC TGGCAGGACG TTGCGATTAC GTTATCTGAG GTACGGTATG AGTGGGTTTG
      481 GGGCTCTACA CCTTTCATTT TCATGGGAGC ACTGCTTAGT AGCTGTTGTT GTAGACAATC
      541 TCCTGTTGAT GCCGCGGATG GTGCTAATCA ACTTGATTTA ATGACTAATA ACAATCTTTA
      601 TTGTTGTGTT ACTAGACATT GGGAACCAGT CGTTGTAACT AGAAGTACTC TCCCTTTGGA
      661 GGAAGTGTTC GAGTGGCCAT TTGCAGAACA GCTTCAAAAT GTAAATAGGA TCTCAATTTC
      721 TCTTAATTAG TAATATGTGT GTTTAATTAT GTAATTAATT ACTGATTGGT GTGTTTTGGT
      781 GTTCCAGGCC CCCAAAGAAA CGGAAAGCGG AGGTTTTAGG ACCATCGAAA TGTGCTAATC
      841 TCCCAGGTGT GTACTATTCC TTTGTTAGTT AACCAATATT TCACTATTTC ACTATTCTAT
      901 GTATTTAATG TTTTGTTTTT TGTTTTCAGT TCCAATCCCC CGGAAAGGTG TGACTTTTCA
      961 GCAGGAAAAT CCGAAGCCGA AGAAAAGGCA GCGTGCTAAA AAGCCGACTT ACACGGACCC
     1021 CAACAGGAAA TTTCCCTTCC GTGACTTGAA GAAAGTGAGA CTGAGGTAAA TATGGCAGGC
     1081 AGCCTGTTTA GAGCTGCTGA AGAAACCAGC ATTGCGCTAG GTGACTTGAC GGCGAGAGTA
     1141 GCTAGTGCTA TAGGACGTAC GAGTGAATTG GTTGGGGATT TGAGAACTGC GGGTGAAGCT
     1201 TTACAGGAAA CCTCATTCAT TGAAAATGCA GCAAAAATTG GTGCAAATAT TAGTAGAGAT
     1261 GTGGACTTGG GTGAGGGAGC AGCTGCTATA ATGGACATTG GGGAAACATC TCAAGTTACA
     1321 GGTACAACTG GAGCAGGTTT AATGCGTGGA ACAAGCGGGA TTACTACTGG TGCAGAAGGA
     1381 TTGAGGACTG CAGAGACAGC CACTGGTTTT CACTTACCAC CTGCATTCAG TACGCGTTCT
     1441 GCTACTGCAA AATGGGTTCA AACAGTTTCT CCACTTGCTG AGACAGCTTC ATCTGCTTTT
     1501 AGAACTGGGG ACACAAGTAC TAGCTTAGTT AGAAGCAGTG AAGTTGCTGG TGACTTGAGC
     1561 AGGGCGGCTA CTGCAGGTGA TGATGCCTTT TCCATAGGGG CTGAAAGTTC AATTAGTTTG
     1621 GGGAGCCTAG AAACTTCAAG TAGCGCAGGT ACTCAGGCAG GTTTGCTCTC AGATGTTGGT
     1681 GCATTTACTC AAATGACTAC AAGTACTCCC CGTGGTACCC TAGGTAGGTT TTTTGAGAGT
     1741 ATTCCCTTAT TACCTTGGAG AACAAGGGCT ATTGGTGCTG AAGCCACAAT AGGAGCAGGA
     1801 GACATTAGCC GAATAGCTGC TGATTCTGAT GAGATATCAA TTTTCTCTCA AGTATCTGAA
     1861 GCAGAGTCTG AACTGGAGAC CAGCAGGGAA ACTTTCTTCA CTTCCCTAAA TGGCTGGAGG
     1921 GGCTTAAATG TGGGCCCTCT CTGCAAGTGG TTGGGAATTG GAGCAGCTGG AACTGTTACC
     1981 GCTGCAGCAG TTGGGGGTGT GTTCTTTGGT GTATACTATG CAATTCACCA GGCACAATTA
     2041 CCACCCACTG TAGACAGTGC CAGTCCAGCA CCAACATCAG GGTCTGCTGC TGCTGAAACC
     2101 ACAACAAGCA CAGGTCCAAC ACCAACAAGT ACTCCTAGCC CTGCAGAGAC CCTAGGAGAA
     2161 GTTGGAACTC ACAACACAAA AACACCCAGT CATGCTGTTA GGCCAGCAAA CAGTGGTGGA
     2221 AAAGTCAACC CAGTTGATAC AAATTTGCAA CCGTCAGGCA AAGGGGGAAC TCCAGCATCT
     2281 GTAAAGTTTA ACAACAATCA GGATTTCATT TTGACCCCGC AATTTCATAG GTTTCTGAGG
     2341 TCATTGTCAA CTAACTTCTT GAGAGCAATG TCTCATATTG ACTTGAATGT GCTCATGAGG
     2401 ACTGGTGTCT ACCAGTGGAG AAAGACGTAT ATTCCTGATG GCACTGTCCG TATGGAATGG
     2461 GTGTTTGAGT TGCCTACCAA TATGAGCCTT GGGGCTCTAG AGAAGGATTG GTGGCTAACT
     2521 AAGACATATG GCAATGCCGC TGACTTGGTT GAGGCCGTGT TGCAAGGGCG TCGTCGGACA
     2581 GTAACAAATA GGAACAAACG CCATGCTCAG GATCTGAACA AAACCCTTGG GGATGTACAT
     2641 AAACGGATCT CCAGGGACCT TACACACGCC AAGTTGACTG GCTCCAGTGC CCTAGCCAGC
     2701 GATGCTCCAG GGATGGATGA TGATGATGAT GGGGGTGTCG GGTACTATAC CCAACAATTT
     2761 CAAACCTCTG CTGCGAGTCC GCCTGTGTAC AACGACCCCA ACTACATATT TCACAGCAAA
     2821 GGGTACACGA CTACAGCAAA CTTGCAATAT AGCAGGCTGC CTGCTACAGC TGCCAAAACT
     2881 ATTACTGACA AACTGGATTT GGTTGGCAAC CAGGTGGGTA AACCTGCGCC TCCTTCAAGT
     2941 ACTCCATCAG TTGTTGATGA CAAAAAAAAT GTCAGGAAAC AAATGCTAGA TGAGCAGCCT
     3001 TTTCCAGGAA AAGTCAAATG GTGCAGGATG CAAGGCGATT TCAATGGGAA TCGCTTCATG
     3061 TCATACATAT ATGGTTTGAA GCCATGGTTG CATGTTGATG AAAATGAGAT GCCAAAGGAT
     3121 TATGGCAGCG ACGTGTTTGG TGGTGCAGCG GAACTCAGAC CACTGAAAGA TGTGGAAAAG
     3181 TTTTTTCTGT TTGAACCTGT CAGGACATAT TTGGCTAGGA ATCCCATTGT TGGGTTTTAT
     3241 GGTTCATGGA ATCAGAACAA GTTTCCTACT TTGTACGCTA ACTTGAACTT GAAAACTGGA
     3301 GACATGACAA TACTCAACGT GAAAGATACA AATGCTGACT GCTTTGGTGA AATGATGTTG
     3361 GCACTGGATG AGCATCCTGG TAGCTGGATT TGGGAAGATA AATACACCAC AGAGACCTCT
     3421 GCAGATGGCT GTATCATGGA CTTGTGCTGG TGGTACGATC TGAGAGATAG TGACCGGTAC
     3481 TTCAAGGACT ATACCACATC TGCTAGTCCT CCTGCTCAAA CTGTTGGGAA AAACAACAGC
     3541 TTCATTAACG TGAAGTTCAT AAACTGGGAC CCTGTGGCAA ACACCAGAAC TGTCAGTAAG
     3601 ACAGCACCGA CAAGCATTCA CATGAAGGAC ATTGAGTTTG TTGAGTGTTA CATCAGAATG
     3661 CTGGGAGACA GAAAGGTCAC ATATCCCATG ACAACCAGAG CACAAGGAAC AGCAGATGAG
     3721 GTGAGCCAAT TCCATCTACC AGTGTCCGGA AAGGATGAAG TGAAAAATCA TCCTGCTTTC
     3781 TTGGCTATGT GGATTCAGGC TATGCTGTAC AGGTTCTGTC AGTCTAACCA TGATGTGACA
     3841 CATTACACGA AATTCAACAA GCTTTGTTGG TTGATGGCCA AGAATTTCAG GTATGAAGAC
     3901 CTTGTGTCGT GGTTTGGGAT AAAGTGTGAT TGGCAAACCA GCACAATCAG TGAAGCAGAA
     3961 ATGGCATATT GGTTGCAAAT ACCAGTGTTG ACCATGTTGT TAGACAGAGC TGTCGGCAGC
     4021 CTTGAAACAA CGGCTAACCA TAAGTGGATT GGGTTGGTCA CTGCTGTTCA GTACGGTCAG
     4081 ATGTCTAACT ATACCTGTTT CCAAATTGCT GCTCACTTTG GCATAAAACT TGACGTGAAA
     4141 AGCAGTGACA TACTGCTTCC AGTGCCTATT CCTGAAATGC CACCAAGAGG CAAGTTTGAA
     4201 CAGTTGCCAA TAAACTTCAA GGAAAGTATG CGTTTCCTGT TGTCAGCTTC ATCAAATCTA
     4261 ATGCTGCTTG AACAAACGGC AGCTATCAAG CAGATGCTGT ACAATCAAGG AAAGTTCGAA
     4321 CCTGCTGATT TCGGCAAGAC ATACAGGGCC CAGACCCACG ACTATCTGTT TTTGACTGAA
     4381 GCCCAATCTG ACGCTTTGGG ATGGAATGAT TCCACCATGG TTATTGCACC ATTCATATTC
     4441 AAACCAAATT GGGGAGCCAA GAGTTACCAT GGTTACAGGA TTGCCAGAGA ATGGCACACT
     4501 GATATTCACG ATCCCCGAAG AACAGCAACT CCGAGGTGGG GATATGCCCA CTCAAACCCC
     4561 TTCTTCTTCG ATATTGAGAC TGAAGATCCT GGAACATATG AGGAGCTACT TGATTTCATG
     4621 GAAATGTTAG AGCAGGGGAA TGTTCACTGC GGTTTCGTTA CCGACAGAGA AACAAAATGG
     4681 AAGGATGCTC TCAGCGGCGG CCCAAGCATT TTCATCCAAA TGTGTCCGTG GACTTGTGGT
     4741 CAACAATTGA ATGTAGACAG CATTACCGAG GGCTGGCTCA ATGATCAGTA CAAGAGTACA
     4801 TATCTTGATG GAGATTTCTT TAAAGATGGC TGTTCATGGC CAATCTATCC TACAGAATTA
     4861 CCAACCAATG ACGACAGTGA CTGGGGCAAG AACAGCATGG CAGGGTGTTT TCTGATCGTG
     4921 ACTCAATATG GCAACCATAA AATGACAACC AGAAAACCAA CAATATTGGA ATGTTTCACG
     4981 TTCATCTGGG GACCAGACCT TGCATTGAAA ATACTGAGAA CATTTGCTGT ACGGTATTCA
     5041 ATGACCAAGC TACTTCTCAT GAGCACATCT GAGCAAAGTG CACAGGAAGT ATTCTTCAAC
     5101 CTCATTGTGA GGAATCTTGA GGAATTGGCT GCTGGAGCTG CTATCACTGA CGCTGATTAC
     5161 TACAGGCCTG ATGCACCCAT TGCTTGGGGT ACAACAGATA GTGCGGCATG GGGAGCGAAA
     5221 CTGTGGGTGG GTAACAAACA GCATGACGTC ATTCACAGCT TTGATCATCC CATGTTCAAG
     5281 ATGCGTGTCA TCAAAAATGA TAACTACATC AAAACACATG ATGGTCCATC TTACCCCTGG
     5341 AAGATACAAC CAGATCTGCA CTACAGGTGG TTCTTGGCCT ACACATCAGC TCCATATCTA
     5401 CCACTTTGTT GTTCAGATTG TCCAGATGAT AAAGTGGTTG TGTGGAACAC ACCAGAGGAG
     5461 ACTGTAGATG CTTCACTTGA AATTACAAAC CAGGGCTCAT CTGCATTCCT TGATGCTTTC
     5521 ATGGGTGGTA TAGGGCCATT TGCATCTGGT TTACCGTTCG CACTTGACAT ACAAACAGAC
     5581 AAGACATTCA TTTCAGTGGG TGTAGTGTAT CATGATGAAG TAGCTAGTCG CAGGTCTCAA
     5641 GTATTTGAGA GAAAGAATTA CATGTGTCAT GTGCCAGGTG TAGAGAAACT CTCAGCCTAC
     5701 AAGTCAGCTA GCGCAGCTAA GAAAACAGAA ATGGCCGGCT ATTACATGAA ATTGTTTTCA
     5761 GTTAAGCAAA TGTACCCTGA CAGTCTGCAA CAATACTTTG ATGTAAAATA TGGACCATAC
     5821 TGCCTCAATT ACAATAGACT GACAAGAGAC ATGGCCTGGG ACAAATTTTT TACGCCTGGT
     5881 ATGGATAACT TGATGGCAGA ACTAAACAAA CATCATTAAC ATTTTCAGAC ACGGTCGGAC
     5941 AGTTACTCAT AACGCAGACT TTCCTGATCA AAGATGTCCC TTGGACCGGC GGGAGATGAT
     6001 TTCACTGGTA CGACTACGCC TGCATCTTTC AAATATCCCC GTATTGTAGA TGACAAGTAT
     6061 GTCGAACAGA AAGTCACTGT TGGGGATAGT GTCACCCCTA GAGCACTTCA GATTACTGAA
     6121 TCATACCAGA TGGAATGTTT GAGTAATAAG TATGCTACGC TAAGCTGCAA ACTTCCTCCT
     6181 GCCAAAATGT ACTTAGGCTT AGAGCGCTTA AAAGCTTTAG AAGTAGAAAA CAAAGAGCTT
     6241 GTGTGGGAAT GTGTTGGCTA CAGTCAGAAA TTCAGGGACA TGCCGTGGTT CCTAACGGGA
     6301 CCGTATCAGG AGCGATTAGC TATCAGTAAT GACCCAGTCA TCATGGAAGC ACCTTCTAAG
     6361 ATGTTTGATG ATGACGACTA TGTTTTGGGA GATGGGGTGA AAATGGGTCC TCATTTGGAA
     6421 AATGACGGGT ACAACAAGAT ACCGAAAGAT GCACTTAAAT GGTGCCGAGA GCATAACCTG
     6481 CTTGACATGC CTGGGAGGGG GATAGCTAAG GAAAACACAA TTCAGTATTC AGGATATAAG
     6541 CTGTTTCAAA AGCTGTACAA AGCTTCAGGG TGGGATTTTT TTCCTAGGCA ACCTAACTGT
     6601 GTAATGGCAG CGCATACATT TCAGGAGTCG CATCCATCGT CAATGTCCAC TGGTACCAAC
     6661 CAGGAACGCA TTGTCAGCAT TATAGGCAGT GATGGGATGG GGGTACTGTG TTTAGGGGAT
     6721 GTTTGTACTT TCACCTATGG GCTAGCAGGA TTTATCAAAG AGGGATTTCT AAATGATCCC
     6781 TATACAGAAG CAAATCCACC TGCTGGATTT ACATCAGGAA CAGACGGCAT GGAAAACTTG
     6841 TGCTCTTTCG GAACAATTGT TACACTGTAC TTCAGAGCTA GAGTTCTGGA CATGCAGAAC
     6901 ATCGAAGACT TGATTCAAGA AAAGACATCA GCCTTCGACC CACTGACAAC GTATCATTCA
     6961 GCACTCATCA GTCAGGAGGA ATATGCTGAT GACTGGCATG ACCATATTGA ACAGGGTGTC
     7021 GTGACAGTCC GTCCCCGCGC CGTGACTGCT AATGATATTA ACAAGCTGAT TAACCAAGAC
     7081 AACCTTGAGC TTGTTGACAG ATACATTGCC AGTGGACAGA CAACCAAACC TCCCTTCAGG
     7141 GGCTCTCCGG AGGAAGATAC AACCTAAATA TTGACCTTTG TTTTTCAGCA ATCGGGACCA
     7201 TGGGACAAAG CAACTATTAT CAGGAACCAT CCAATATTGA ACTTTCAAAA AATGAAGTAG
     7261 AATGTAACAG ATTCTTAGTG TGGCAATGGC TTAGACATTG CTTTCATTGC TTAACTGCTA
     7321 GTAGTAGATT TTCAAACTGT CCATTTGATA AAGCTAGATA TGTTGTATAT ACCTATGAAA
     7381 GGAAGACTGA AACAGTCGAT ACTAGACGGT ATGTATAACA CAACAACTCA ACAATGTTCA
     7441 ATGCAAAAGT TTTATTAAAA CGCACTCTGT ACACACCAGA TTATATTTTG TCATTTATAA
     7501 AACAAGCGGA TACAAGTTCA AGATAAGGCT GTCACTCCAC ATTGATGTAT GAGCGTCCCC
     7561 CGGAAACATT CAACTGATAA GGGGATAACG CTGTCACTTC ACATTGATAT ATGAGCGTCA
     7621 CCAGGAAACA TTTACTGATA AGCACATGCA AGTCATGATG AGAGTTCAGT CGGCGCAGAT
     7681 ACCGCAAGGC AACTGAGTGT AACTAGAATA ATCAGACATA TTTGTAAATT ACAAATAATG
     7741 TGTATGGTTA TTTTAGGGAT AACCAGTTTG CTATTCACAT CACTTGTCCT CCTCAGGCCT
     7801 GAGGAGAGGA TGATTCCATG GAATGTCTGT AGCTGCCGAT GTTGATGGCT TGGGCGATGC
     7861 CGGTGGTGGT GGGTTTGAGG CAGTAGATTC CTCACAGATG TCCTTGTGAT GGCTGTAGTG
     7921 TTTGAACTGC TGTCCCTTCT CCAATCTCAT AATGTCTAAC TTATCTAGAG CTGTTGTCCA
     7981 CCCATCTATT GGATACGCCC CACCCAGAAC CATGTACAGT GTCATCTGAA TGTACAACAC
     8041 AAACCCCAAA CAAACATCCT CCTGAGATGA ATAAGTGGGT ATGACCTTGT TTTTGAAACT
     8101 GATTACCCTG ATTCTACTCA TTAATGCCTT GCTCAAAGAT GATGGCTCAC AGTTAGTTGT
     8161 TATGACCATG GGTGGAAACA CAACATTTAC TGGTCGACTA TGCTTGACCG GCAATTGGAC
     8221 CGTCCGTCCA TCAAATATGG CCCTAAAGTC ATCCATTACT TGAAAGTGTA TTTTCCTGAA
     8281 GTCATCAAAC ATCACCATTT TGGTACTCTT CGCAATTTCA CCTAGCTGAA AAGCATTCTG
     8341 AGAATCTACT GGTAGCGTTC CATTCATTCC ATTGAAAAGC TCAGTAATAC ACTGTGCAAG
     8401 TGTACTCTTG CCAGTTTCAA TATCACCTTG AAACATCAAA CATCTGCACC TTGGCCTTGC
     8461 CTCAACTATG CACTCAAACA CACTTTGCAG GAACAGTACA ACCTTTCGTA ACCGAACCAC
     8521 AACCAATCTG TCAAGTTTCC AGTTGTGAGA CAGCCTAAGG AAACTGTTAA AGTAGTCATC
     8581 ACATTCCAGA TCCTTGTATT TAACACCATA TGTAGGTGAA GATTGAGACT GTATAAACAT
     8641 ACTGTCAAAA GTTTCCCAAA TGTGCTTAAA ACGAACCCAC AGATAAATTC TATCGTACTC
     8701 ATTGTTGGGA TCCATCAATT TCTCAATGTA AGGAGCTCCT AAAGTACTGA CATTGTCAGT
     8761 CCAGATCCTT TCTAGTGACG ATTCCTTTAC AACCTCCTCA TTTATATACC TATACTGAAG
     8821 CAAGGCATTT TGTATGATTT CCTTGACATT CTTTGACCCA GCGAGAACTT CAGCATTCTC
     8881 CTTGTGCTGT TTGTGAACAT TGAAAGTGAA GCCACAACAA CATTGACACA TACCACCCTC
     8941 TATACCATGA GGCTCGGTTC TGAACTGCCT GTACTTGACA TACACCCACG AAGCAGAAGT
     9001 AGCCATATTT TCAATTACCC ACTCTGCAAG CATTTGATTG TCAAACTTTC TGCCATCTTG
     9061 ACAACGGCTT TCAATTGAAA ACGAACCCTT TAGAATTGAA ACATCAGTAA ACCTATCACT
     9121 TTCAATCAAA ATGAATTCAT ACAATGCCAT CAATCTCTGA GCCTTAAAAC TCACCACCAA
     9181 CGGCTTCACG GTCACGGCAA TCTTGGCCAT GCTCTTTTCC AACCTAGTGA CAGTGGTAAA
     9241 TTGCAAATAG CGCAACAGAA TGTAGGAGTA CTCCTGATCA ATTTCCCTGT CCTTCACCGA
     9301 CAGCATGTCC GCCATTTCAG TGTCCTTCAT GAGACAGTCA GTAAACTCCT TCAGTCTATC
     9361 TGTAGGCACC ACAACGAAAA AGTCCTTGTT CCTTTTCCAT TGTGCACCGG CTCCCGTTTT
     9421 AAGTGAATTT TTCAGATCCT TAGGCAAGGG AAACTGTGAC AGATCCCGTT TAGTAGGTGT
     9481 TTTCTTGGGA GTTGACTCCG CCGTCCGTTT CCTTTTCTTG GGGGGGGGGG GGTTCTGTCC
     9541 CTGCTGGGCG GCTGACCAGG TGGAATGTCA AAATCATTAT CAGAATCATC ACCACTTTGA
     9601 AAGTCCGGTC TCAGGTGGTC ATCATACCCC CTCTTCGGAT TCAGCATACA CCGGTTAATA
     9661 GGGCAACAGT CCATCCATTC CCCGTCCCTT TCACAGTAAC AAGCACGAGC GTCAATCTCA
     9721 TTCTTATTTT CTGGACATTT GAATGGAGCA CAATACATAA AATCGCACAT ACATTTCTTG
     9781 GGGTCAAGCG CTCCTCCCTT TGTAGGCAAT GTTGACCGCA TGGGATCATC TCGACAGCAT
     9841 GAACTCATGA ATCTCCTGAA AAAGTGCGTG GATGCATTTT CAGGGGAGGA AGGACCATCA
     9901 TCGTCGCCCT GGTCCTCAAA CATGTGCTCC GGATAGGCTT GGAAATGGTC CATCAGTTGA
     9961 TTGTAACGTT TCACTTTCTC CGACATCCTT TCCTTGAATG GCACACCAAC TTTGTCTGGA
    10021 TGATGTCTCA GCAGCCATTG TTTATAATGT TTCTTCAAAA CATCAAACTC AAAGCATTCT
    10081 CCTGCTTTGT AAACTGTAAA GCCAATGTCA TCATAAAACT CCTTCGCAAT TACCCACATC
    10141 TCATCCTCCG TTACATCGTC CAAGTTGTAC TGGGAGCTCT GACTAGCCAT
//
```
